# Multiple phage resistance systems inhibit infection via SIR2-dependent NAD^+^ depletion

**DOI:** 10.1101/2021.12.14.472415

**Authors:** Jeremy Garb, Anna Lopatina, Aude Bernheim, Mindaugas Zaremba, Virginijus Siksnys, Sarah Melamed, Azita Leavitt, Adi Millman, Gil Amitai, Rotem Sorek

**Author notes:** Division of Microbial Ecology, Department of Microbiology and Ecosystem Science, Center for Microbiology and Environmental Systems Science, University of Vienna, Vienna, Austria (Anna Lopatina). Université de Paris, IAME, UMR 1137, INSERM, Paris, France.

## Abstract

Defense-associated sirtuins (DSR) comprise a family of proteins that defend bacteria from phage infection via an unknown mechanism. These proteins are common in bacteria and harbor an N-terminal sirtuin (SIR2) domain. In this study we report that DSR proteins degrade nicotinamide adenine dinucleotide (NAD^+^) during infection, depleting the cell of this essential molecule and aborting phage propagation. Our data show that one of these proteins, DSR2, directly identifies phage tail tube proteins and then becomes an active NADase in *Bacillus subtilis*. Using a phage mating methodology that promotes genetic exchange between pairs of DSR2-sensitive and DSR2–resistant phages, we further show that some phages express anti-DSR2 proteins that bind and repress DSR2. Finally, we demonstrate that the SIR2 domain serves as an effector NADase in a diverse set of phage defense systems outside the DSR family. Our results establish the general role of SIR2 domains in bacterial immunity against phages.

## Supplementary material for "Multiple phage resistance systems inhibit infection via SIR2-dependent NAD^+^ depletion": File S1. Assembled genome sequences of 32 hybrid phages (part 1 of 5)

```
>SPR_phi3T j16 (129151 bp)
TGACTTGTGGAATTTTTTGAGTTGCATAAGTTAATGATAATCTTATCAGTAAGTGTGTCC
CATTGGTTTATATCTGAGTACTCAACTGATTGCCTTGCACATTTTTTATTAGGGTCTAAT
TCTAAGAAGTATTCACTTAAAAGTTGCTCTTCACTATCAGGAAACAAGTTTTTTACGATC
TTGAGTAATCCACCCAAGTTTTCCATTTCTTTTTCTGGGGTGTTCACAAACTTATAAAAA
CCATTTACTTTTTCATAACCGGCCAATTTTGCAAGTCGAGCTGCAAGCTGATTATCCTTT
TCGCATTCATTCTTAATCATCTGCTTTAATTTCAATTGTCTCCCCCCTTTATTCAGTTAT
CACTTCCCTTGTTTATAATATACCTCATAGTTGTCAGAATTTCAAGTATATATTTTATTT
TTATTCTTTATTTGTTGTTAAATCAATGAATTTCTTATTTTACCTAAACACAATGAGGGT
TAATCCTCATTGTGCATAATTGGCCAAATGCAACTTTCTACTCTCTTTTTTAGTTCTATT
TTTGTTTTATTGTCTAATTTATTATATAGCTCCCTCATAAGCTGGCGTTGATTAATAACT
ATTTCAGCAAGCACTTCTCTATTTGTTTTCTTTAGTTTTGCTTTAGTTAACAACCACTCA
TCTTCATATCCGATAAACTCAAGAAGCAATGTTTCAAGCTCATTAACTTTACTCTCCAAC
CGATTTTTATACTCAGCTCCAGCTTTAAAACCTTTTTTGAAGTATTCACTTTCTTTAATT
TGATTCCCAATGTTATTTATTATTTCATCTTCAGTCATATTGGTTTCTCCACTTCTAAAT
TAATATCATTTGAAATAACAACTTTTTCATTCAAAAAAGTCTTTAATTGAATCTAACAGA
CTACCATCAAGTACTTTTTTTGTTATAAACTCTCCTGCTGCTCTTAAAGCACCTTGAAAG
AAAAACAGCGAATATTTACTGTTCTTTTTATCTGGTTCATCAAACGTACCTGGAGCTGCA
AACTCAATTGTTCCGTTATTAAGTATTCTTGCTTCTCCTTTCTCAATTTTGCTGTTTAAA
ACTTGCAATGATTGATCCAAGGTCAAATTATTGTGGCCAATTCTCAAATGCAGATCTGCT
GTAAAATTATTTATTTGGCTATACAATTTTTGACGATTCAATTTATTATAAATGTGTTCA
TTTGCAAAGTTTCTCCACGATTCGTTTTCTGTGGAAAGATCACTTATATTTAAATTCGTT
AAAGAACCTAAAGATGCTCTGGTTATACAATAAGAAATTTCCTGAAGCTTTATTATTACA
GCTGATATGTTTGAAAATTCCCTAAATATCCTTGCTGGTTCACCAACCACAATTTTCAAA
ATTTTATCCCCGCTGTTAAAATAATTTTCAAAGTCTTCTTCTGTTATACTGGAGCATTTA
TTTATATCTTTGTAGTCACGAAAAGAAGAGAAGTATTCAATAAGTACTACATTGTCATTA
ACTTTTGAATTTTTAATAAACGTTGCACCGTTAATAATCTTTAAATACTCACTAATTAAC
AATTGTTTGCCCTCTACTTTCCTTTTCAATTTTTTTAATTATGTAATCAAATAAAATAAT
GGCCTTTAATGAGTTTTCTTTTGTTCCATATTCAATATCCCCTCCGTGTAATATCGCATG
ACGACTAAAAACAGGAATGTTCTGATTATGTTCAAATCCATTTAGTACAGTCTCTATATA
AAACTCTTCAATTTCTTTGTCATAGTTAAAGAGCTTCTGGTTAACCAATATACTCTTTAG
CTTATCCTTTACTAAAGAAAAATTCATTTTTCCAACATGCCCAGTTCCGTCAGCAATCGC
CCCTTCAAGTTGACTTAGAAATATAGGTATGGAAAGAAAAAACAAATCGTTATTGTGTGC
AAACACTGCTTCCTCTAACAAAGGAACCCTACGCTTTAGCCAATCTATGTTACTCCAGCT
TTTTAATAAGTATTTAACTCTAAAATGGTCATAATATTTAAATAGAAGATAATAAAATTC
CTTCTCTTTGTCTCCTTCCGAATAATCAAAAATCTTTGCTACATCAATTGTTAAACGAAG
TGGAACGTTTCCATTTGGCGGAAACCCATGACTTATCATTACACTCTTATATTTAAAATC
TAAAGGATCTAGCATTTTATTTATATTTTGTTCAAAATTCGTTAGAAATTTCTCGTTAAA
ACTTTTTATTTTATGAGAAAATTCATTTACTTCTGTTTTAAACACGAGTGCACTCTCCCC
TGCCTGTTTTCTTTTACCTTTCTATTGTTGTTTACAACCCTTTTTAAAGCCGCTTCCATT
CAACATACTCAAACCGCTTCTGATACAAGTCTTCAAGTATAGCAGCCCATTCAATCCAAC
CTTCTGCAACAATGCTTTTCTTTTCTCCATTTTCAATCCATTCTATCCAATACACCTGAA
CACTCCTAACGCTTTACGACTTGTATTTCCCTTACTTCACATTGCACATTACACTTCGTT
TTGAGCTCACTTGCTACCTCAATGACTTCTAACATATTATGCATTTTAGAAGCACCGTGG
AGGTCGCTAGATGTCAAATAACCGCTCTCATCTAACTTAAATGATTTGAAGTATTCATTG
TTTTCAAACTGCAGTACATAAAAATAAGCAATCAAAGGCATAAATCAACCTCTTTTAAAT
AATTTTGTAATCCTCATTGCCAATGGCAGTAAACCAATTAGCATAAAAAAAGCAATCACA
TTAAGCTTATTTTTGAAAAACAGGCTGGCCAAATTCCTTTCCATGCCCGCTGCTGTTTCT
TTATCCATGAGTTCTTTAAACTCTTCATCATAGACCTGATCAACAAAAATAAACTTAATG
CCGGTCAATAATCCAACTCCAAGCCAGATAATTAAAAAATAAGCTAATCCAATCATTTGT
TCCCTCCCTATATCGAACGAAATTTGCTATTCTTGAGTATGTTGAATAAATTATGTGGGT
GATCTTGTGGAAGAGAAGTTTGAAACAAACGGGTATGATACTTCAATCGTTTATGATTAC
AAAGAATATCCAGATGTAAAATACGGACGCTGCGACAACTGTGATTACACACTGTTCAAA
AGCTCTGTGAAGAGTGGAATATTCTTGCGTGAATGCCGGCGTTGCGGTATGAAAAAGAGC
ATTTAGATTAATGCTCTTTTTTGTAATATTGAACCCTTAATCACTAGTTATGATGGTATT
CTTTAATTCCATCAGAAGATATCACAACAGAATAAGCTGTTTTACCAATCATTTCATCGT
CTGCCCGCTTTATTGCTTTAAAATTAAGTCGTGCAAAGTTTCTCGGATTTTTATAATAGT
GATCTCGCTTTAACACTTCTGCAGATATAAACCTTATAGCTTCTTTCTCTGCATCTCCGT
TGCTGTTTGAGTTCAATTTTACACTTAATTCTTCAATTTCTAGACCACTATAATCATCAT
CTGATGAAAAACCAAATAATTTTGGTTCGTGTTGTCGCATGAACCCGACATAAAATACAG
ATACTGGTTTGATTCCAGGATAGACCGCTTGGAAATGTGCTTTCCCGTATTTAAATGAGT
CTCTAAAAATACCAAGTGGGTCAATGCTATGCAGATTTAAAACATCAACATTTTGATTTA
GCAATTCAAATGCCTTTTCTGCTATTAGAGTGGATCCAGCAAACGAAACAATGTACTTAT
TGTCTATTATTTTTATCTTAATATAGTCATCTGATTTAATTTTTAACAATTCACCAGAGC
AGCTGTCTGTTTCTGTCTGTCTTTTATCAGCAGTCATTATTATGTTATTGCTCCATTTTA
CTGCTACAATCATCGTCATTTATAAATTCAAACCTCCCTAATATTAAAAATAAGAATTAC
TGATACACCCTTACTCTTGGAATCTGAATAAAAGTACGATTTTATTGAAACTTAGTTTAT
TCATTATCCCTAACAAACTCTTGCAGCGCTTTAATAACACGCTTAGCTTGCTCTACATTT
AAATGAGGAGGAAAATACTTATCTGGATGACTACTTATATCGTTATTCCCAAGAATGAAA
ACGCAATTCTCTTCAGCTAAAGAGCTTTTTTGAACTTTAACAATTGTTTGTTGAGTGTCA
CTGAACTCTTCATATATGGCAAAGCCTCTTTCACTATAATTTTTTGGCATATTTAAAACC
ATCCTCTTAAATAATATGTAAATGTTTCCTATCTCTGCAACTTTAGTATACCATTTTCAT
CTTTATCCATCGATATGGTTATGGCTTTTTTCGAATATCAGCAATTCCTGCAGCTCGATG
TTTAGGTATGTACAGACTTTATCCAGTAGCTCTCTTGGATACCGCTCCATTTCGTCATTA
TAAAGCTTTCTGACGGTCGGATACTCATGATCAATATCTCTGGATAGCTTCCGTATACTG
ATCTTTCTTTCGTCTATTATGGGCTTTAAATTTGATTTAATCAGTGGTCTCACCTCTGAA
TACTTTTGATTACTTTAAATGATCGTTAAGTTTACAATAATGGCCAAGGTTTTTATTTTC
CTTGACCCTTTTAGAATGAATAGTTATCTGGTTCTCATGCTATGAGTGGTAATACAAAAT
TGGTATGTAGGTGTTCTTTTCTTTTAAGAAAGGGGTTATGACTACTTAAGTTACTTAACC
TGATGTCTTTATTCCTTGCAGAACGTCTGAGCCCCACACCTAATAGTGCATTAGTTTCTC
TTGTAACCTCTATAATAAGACTCATCCTATTCTATATTCTCTTTTTTAATTACCTCACCT
TCAGTACTGAAAGTCCATTTATCTAAGTCTTGTTTGAAAATAAGCTTGTCTATAGTACCA
TCAAGTACTTTAAATACCAATAAAGCTATCTTCTTTCCTCCATCAATGATATATTCTTCA
ACGACTAAGCTAGAGGATTGTTCATATTTGAATCCCTTAATCGCAATAAGATTACCATCT
TGATTAATATATTTTATATCATCGAAAGGATAATAACCCTTAATTGTTTTGCAATTAGAA
TTTATATTTTTACTCAAATTTAAAATAATAGGTTCTAACACAGTTTTATAATTATCTTTG
CGGTTTCCTTCTTTATCATAAAAATATGAATCTGTTGTACTTACTCTTTTTGGTTTAGAA
CAGCTATTTGGAGTATGGGTATTAATCTTTTCATCATTCAACACAAATTCTATGGACGGT
GTATTTAGTACTTGCAAATTCATTTTTAAATAAATATTCTTTATTCTGCCTTCCCAATCA
GCTTCATCGAACTCTCCAAGTAAAGCTAACTTTATTCCTTCATCTTCAGCAAAGTTTCTA
GCCTCTCTTGTATACCCAACCGTGGTAACGATAAACGATTCATCTGGTTTAATTTGCGAA
ACCACTCCAAAGAAATCTCTTACAATACTTATACCCACTTTATTACTAATATCCTTACAT
TCAATTAGGATTCTTTTAGATTTCTCTGAGCCTTTACTTTGGACGGTAACATCAATTTGA
TGTGTTGTCTTTTTCTTGTCTCCTCTTAATTTCAAATCATGAATTACTACATCTTTTTGA
TGTAATGTCTTAAATACAATTGCGGCAAGCTTTTCATATTTAGTTCCTTGCTTTAGTTTT
TCATCCGCTACATGTTCATTGTAAATAAGCTCTATCATTTCGTCCATCTGGATTCCTCCG
CCTCTTTGGTTTTGTATCAAGTTACATTATATACCAATGTCAAACAACTTAAAACTTAAT
CCATTGAGCTATCTAATACACCCCATTCTGTTTGAAATTGTTGTTTTATTCAGACTCAAT
CAATAAAAAAGCATTGTCATCATCGAATTTTAACACTTGAATATCATCAATATTTATATT
GCGTTTCACACTAGAACCAACACGTTCCCCGATAATATCAAAAGCATCTTTTTGGTTTTC
AGCCTTCGCTAAGATAGTGTAACAACCATCAGAATCAAAGCCCTTGTGCGAATAAAAATA
TGTATTCATAATTCCGCCACCTTCTATTCATTTTTCAAACTTTCCTAAGTCATACATTTT
GTCAAGTAATTTCATAGAGAAATCAAATGCTTCACTATATACTTCAAAACTGATTTCTCC
TGTTGAGTTTAAACCATTTAAGTAATCAGCCATTTCAGCCTTTAATTTCTCTTTATTTGT
CGCATCTGGCGATATCCCCCAACTCATCTATTACACCTCTTTTCTGTATAACCCTCACTT
GATCTCATGCCCTAACAATGAGGCGACAGTGACAAGTTGATTTTTAGTAAGTGGATAATC
TTCAATAATATTGTAGTTTTCATCAATCAAATCAATAATTGAGTCTGGCTTACCTTCATT
CTTTTTAAATTCATTCTTTATCCGATCAAATACTTCTTTTGCTTTCTGCTCTGTACCTAA
GTTCAATCCTAATAATTGATTAATTTCATTTTTTTCATGATTAAGTTCATAAAAAGCTAA
TCCCCAAGTGTTTTTGTTTTGTTCCGTCATTTCAATCTCTCCATTCTGTTTAAGTATTGT
TTTATGAACCTTTTCCCTCAGCGATTCTGTCTCTATGTTGTTGCAGGCAATCAAAGGCGA
TGCTTACATCTGATTCGTATTTAGTGCCTTCTGCAATTCTCCATAGCATTTCAAGCATGT
AATCTTGACAGTCATCAATGCTTTTAGCTGACTGAAGTTTAGATAATGATTCGATTACAC
GTTCTTTTTTATTTTTTGGATTCATTTCAGCTCTCCATTCTGTTTAAAATATGCATTTTA
TTTAAATTTAGGAATGTTATGATGTAAGCATGAGAAGCTTTGATGTATCAATGATGTAAT
ATGATATGTTATTTACCGTTTCACTGTATGATTGCTCGCCCTCAAAATCATTTATCACAT
CTTTTTCTTCTGTAGTCATATCTTGATACTTAACCTTCCCATATGATGGAGGAAGCCAGT
TTTTCTTTTGGCTGCCAAAAATATTAAACTTCTTAAGTATCTCCTCATCTTTAAACTCGA
TGTGACACGTCCCTTTTTTATAGAAAGTTACATAGAAGTACTTTAACTCTATTTTTTTCG
TCTCCCCATAATGCTCAGCTAATTTTAAAGTTTCATCAATATTTATGTCTTCTGTCAAAC
CATTGTCAAGATAATTGAAAACTTTTTCGATATCTTTCAACTTTTCTAAGACCTTATAGT
CTGTTGGATAAAAGCGACCGTCTAACCAACTATAACCGTTCAATGGAATAATCACTTTTT
TGTTAATCTTGTACGACTTATTTGTTTTCCACCCATTATATAAGTGCACATTTTTTGATG
ATTCATCATAGTAATGCTTGTGGCTAAATTCTTCAAAAAGATCAAGTATTGTATCTTCTA
CCCCCTGTGTCATCTCTTTGCTCATCTGAATCCTTAATGTATAGATATTGAATAAAGAAA
AGTCATAGTCTTTTAATTCCTCAACATGCTGCAAATATTTTTGCTTCAGATTACTTGTAA
AGAGCCCCATAAATTGATCATTATTAAATAACGTGTTCCAATACTTCGCCCTGATTTGTT
TTATATATGCATTCTCTATATCATTTTCTTCTTTATTCTTATCAATTTGCAGCTTCAATA
TTGGAGTACTGTCATCATTGAAGCTATGCAGCATTAAGGGTTTTAAACTGTTGTATTCAT
TGATTAATTTTAAACCCGCTTTGATTTCATAATTGAATTGTTCTACTATCCCTTTTATAA
AGTCTGCATTCACTAGCTGTGTTGCTTTATAATCCTCATTAATTCTATGAGACTCATCTT
TTTTTAATTCTTCTATTAGGACGCTGCTATATTCTTGTTTTTCAATGCTTATGTATATTA
GTGCCGTTTCAACTTCTGTGCTTCGCTCTGAGTTCGAAAAAGCGTTTTGAATGTATTCAA
CTTCTGCATTTATTTCCTCTAGCTTACGAATCAGAAATTTCCTGTCATTTGAATACGGAT
TTTTTAATGTTTCGGCATTTAGTACGCAAACAATTTGGCCAGATCTTTGTTGCTTCTCAA
TTAATTCAATCGCCTTTAATAAGTGTTTAACACCGCTGCTAAAAGGTGGATTCATAAAAA
TCAAATCGTACTTCTTATAAGTGTTAAAGGTCAAAAAATCGTCTGCTATCACTCTGTAAT
CTTTGCCTTTAAGTATGTGCTGTAAGTTTTCATCTTGCTCAATTGTATCCACGTCATACT
TTGAATTCCTTCTGTAGTTCTTAGTGTTTTTAAATTGAGTGTAAATGGCTTCTACTAAGT
TTCCTTTACCTGCTGACGGCTCCAGAACAGAGTTAATGTACTTCCATTCTACTTTAGATG
TCATTTTTCTGATTAATTGCGTGGGTGTTGGATAAAAATCTGGATTATCTTTAAACATTT
TAATTTCCCCTTTTTATAAGGGAATGAGATGTTTTCCCATCCCCGATTAGTTTATAGATT
AGGCTTATATGTATTGATTATTGGTTTGAAGCTTTTTTTATTTAAGTAACCTAAAACTTC
ATCAAATTGTCTTTTATCACAAGAGTGGTACTTACTATGAATTATTTTCATCCCATCTGG
TTTAAGCTCTACATTATTCAATACTGTTTCAGGCAGCGAGTGCCACCCTTTGAATATCAA
TAATTCTGAATAGAAGTGACGATAATATAAATTTCTTTTATTTTCAGGCCGGTATGTCAA
CTTGACTGCATTATCATATTGGGCATATTTAGTTGGCTGGCAACTGTCATACGTTATCCT
TTCGGTAATCAAAGATCCAAGATCAGATATGTAGAATAGAGTATATTTTTCACCTTTTTC
AAGTTCAGCATTTTTGAATTGCTCTTGAATACTGTCAACTTCCTGAAGAATTCTGTATAA
GGAAATTTTCAATTCTTCTATATCTACTTGTTGGATAACATTTTTACTCAACTTGAAATT
ATTTAACCTTAGCTTTTCTTTTAATGATGCTTTATATTTGTTCCAGTCTTCCTTTTTCCA
AGTCTCAAACATATTTAATTCTTCAATAACTGAAGTTGAAATGTCTTCTAACTTATCTGC
TTGATTTTTTAACTCCTGTACTTCTTCTTCATTTAACGCTTGCTTATGAGAAAACGACTT
TTCAATTTTTGCATTATCCACTAAACCGACATATCTTGCATAAGAATAACCTTGAGCATC
TACAATAAATTGTAATTTGCCATTGTAGTACACACCTACACCGTACAAACTCCATTGAAC
CGTTCTCTTTTCTAGATCGTTCATATTGTAATAGTCAATCATTGAATTGATTCTATTGTC
TTCCGTAAAGCTCCCTCCTGTTTCAGCTAAGAAATCAAAATCATTTAGTAGCATGTTAGA
AAAGTTGTTTAGAGCTTCTTCGGTATTGAAATGCACTTCCTTTGTTATTTTTACATTTTC
AAGAGTAAAAGCACCTTTAGTAACCTCATCTTTATACTGTTTAAGTGTGCAATTCTTATT
TAAGTTTGCGAACTGTGAATCAATAACAAAATACTGTTGTTCTTCGTTCAATTGTTTTAC
TACAATGCTGCTATAGATATTTTCAATTAGTTTCTTTTCTTCTTGTTGTTGTCTCTTATA
TTCAGCATTTTTGATTTCTTGTTCTTTTAGGTATTCCTGAAGTTCTTTTTCTTTTCTTGC
TTTCTCGGCTTCTTCAAATTCTTCAAGCTTTGAATCAAACAATGTCATATCTTTTTTAAT
TTCTTCTGTCTGTTCTGTTTCCTTGTATTCCCAGTCTAATGAAACATGACCATAAAAGTT
GTAACTACCTGCGTAATCAGTGTACGGATCTGCTGGGCTGTAGCAGTGGCGATAATTGTT
TAAAAGACTGTTGCAATAATCATAAATCGCAGTCAAATAAGCAGAGCCTTTTTCATAAGG
ACTTGATTTGATTTTGATGTTAATAGTGCTATGTAAATAGCTTCCCTCAGTAGTAACAGA
AAATTTGCATTGTGGGAAACGTTGTCTTACATGCTTTCTTATTTCCTTTGCCATTTCTTT
AGCTTCCTGTTCCTTGTTAACCTCGAACTCATTCCATTTCGTTGCATCCCACAGACTAAT
TTTCACACCCTTATCTTTCCTGCTGGTGTTAGTGATGGTGATTGTGTTAGACGATGTATT
TTTTTGTTTGGTAATGTCATTAGCGACCTGCATTGATTTTTCTGTCCGTTTGTTCCACCA
GCATTTTTTGAATCCAGAGAATCGAAAACCGTTTGATTTAAGATGAGTTAATACCTCTTG
TTCTGGTTTACTATCAAAATAAAGTTCAATTCCGTTTAACTCTTCATTAATTCTTAAAAC
AGCTGTCATTTTCAACCTCTCCACTCTTTAATTGTTTTTTTACATATTTTTTGCATTTGT
TAATTATATTATATCTTGATAATCAATAATAATCAATACTTTAATACATATTTTTTGTAT
TTGATGTAGTGTTTAAATATTAATTGCTCATGAGGGGGTTTGGGGGTGGTGTGAGCAAAA
ATTGTTCAGGTGAGGAACGAACCGTTTTGAACAATTAGTAGCACCCCCATTCTCTTATTT
TATTATTTAATTTATTTTTGTCTCTCTTAAAGACTTAGACGGGAAAACCCTTGGTATTAT
TGAGCTTTTTTTAGAGTTTAAGAGGTTTATTCTCTTTAGTTACTCATTTAACCATTCAAT
AAGTAGCTTCCTCATCCTTAATGAAGGTATGTATAATGTTATTTCTTCACCATCTCTTAT
TGCAGATCTCCAAATCCATTGTACTAATTCGGATAATGCAAATGCATCTTGATCAATTGT
TATTTGATATTTCTCTTTAAAATAATTATATAGAACAGTGTTAACGTATCTGTTTATTGT
ATACACTAAGTGTTTTTTGTGCTTAAAATCATTGGTAGCTCTTGCATTACATGACACAAA
CCCTTTTGTATATCCGTTCCCCTTTACTTTGTTTTTGTGTTCTGAATAAGTCGTCCACAT
AGCTTCATCACTTGATGACTTAACAATGTTGTTAAAGTAATTGAATACATTGTTCTTTAC
TTTCTTGATCGTATACGGTGATTTATTTTTATACCAGTTAGATGATAATGAATAATCCAA
TTGGCCAACTGTATTCAAGTTACCTTCATATATTTTTATTTTATTTCTTAATTGAGCCTT
TAGAATACTCTCATATTCAGTATTATGTTTTGTAAACCTGTATTGCCCATCTATAAATTC
AGAAACGTATTTTTGATACTTGATATTGTTTATATCATAATAATATCTTTGTATTTGAGC
ATCAAACATGTAAGTGAGTATGTAAACTTCTTTAAACAACTTGAATATATCTGCAGGAAA
ATTCCAAATCAATATATTGTCTTTAAAGTACATCAGATTATTGTTTAAAGCCATATCACG
AATATCATCATAACGTGTTTCATAGTCCTTTTTTTCTTCGTTCCATTTGACAAATCCGTC
TTCAACATATATTAACTTTGATTCAAATAGTGTAGTTAGATCATGCTTCTTAACGCGTAA
CTGTTCAACTACTTCCATAACTTCATCTAATATCAATGTATAATTGCCTGAAAGGATCAG
CTCCTTTGTTTCGTCATTAGCATTTTTGAATAGATTATGAGTAGCAACAATATTTTTGTT
CTGAGATAAAAGTTCATGAAATGACTCAAACTTATATTGTGTTTTGTCACCTTTCTTCTT
TACTTTAGGTTCATAAATTTGTTTACTGCTTATGCTCTTCTTAATGCGATCAACTTCATC
CAAGTACGGTGTAATGAAAATAAAATTTTCGTCTGTCCCTGAATTATTCATCATGTCAAT
TGCTGCAGATGTTTTACCGCTACCCATAATAGAATCGATCACTTTAACTCTCTCCATATA
TTCTCCTTATATTTTAAATTTGAATCGAAAAATAAGGAACGATAATTGCCTTACCGCTCC
CTTATTTATAACGCATATTTAATTATCCTTATGTTGCTGCATGATTAATACTGAATCACC
TTGTTTTACTTTGCTTATCTCTTCTCTGTACTCTAAAAGGTCTTTATCAATTCTGACAGT
TGCTTCTTTGATGGAGTCAATATCTTTCTTGAGCATTTCCAATTCCTTTGTCAGCTGCCG
AATAGCATCCAGGAATTTTTTCTCCAATCATCTCACCTCAATGATTTAATTATACCATGA
GGCCTATAAGATTAGTGTGACTTGTTTCTTAGTTTAAGGAATACAATATAGATGATCCAT
AACAGTATGGCAATGATACATGTGACTATGAATATTATATTGATTAGTGTTTGTGCTTCG
CTGCTGAAGTAATCCTTAATGAGTTGAAACATTAAGAATAAGCCAATGAATGTGATATGG
GTAAACCATAATGAGAATCGTTTCATGTTTGCAATGTGCTTGATCATGTTATAATATGGG
TAGGAACTAAAGGAGAAGTTCATTCCCCTTTAGCTTAGCTCTCATCGGCGTATACGTTGG
CGTTGTCTCTTTGGTCGGAGCCGCTTGCGTATACGCTTTTTCTTTTTGCTTGTCCCATTC
TTTAGGTTTCTTACCTTCTCAACTATTGTTAGACTGTTGATTGTAAGAACCGTTAAAGAT
ATGAGGAAAGCAACTATGATACCCACTTTCTCAAGCACTATGTACACCTCCTTTCCTATG
ACTTTATTATAACATAATTCTTGATTTTTATATACATATTTTTTATATTTGTAGTGAGAT
ATTTGTGTGTTGATGGATGGTATTAAGATGCCTTGTGTGCTGTTTGATTGGGAAGAAATA
CAATTGGATTGGGAATTGATTAAGGATGCTTAGAGACGTGTTATATTGGTTCTGAAAGCG
TGTGAGTGTGATGAGTGGTTAGTGTAGGATATTTATAGTGATGAGGATAAGTATAAATAT
GTCTTCGATTCCCTCGGATTCGTTATAAATACGATTATTTTTAATGAATGGTTATTCATT
TTCAAATTGATAACCAATTTAATTTTTTAAAATTAATTCTTGTGTTTGGCCTGGAATTAT
GTTAGCACTGGTGCAGACCTCCCCAAGTCATTAAATGCACGTATAATGTTCCTTATACAC
GTATTACAATACCAATATATGGGGGTATATTTACATCTAATGGTAAAATAAAGGGAACGG
ATGTACCCATAGCACTTCCATTTCCACACCCTATCCAAAATTTCATTTTCCTAATTCCAC
CTCAAAATCACCCTTTTTCACATCGTAATCGCTATCGTAAAAGCCTTAAATATCAACATT
TTCCCCTCTTCAAATTTACTCGATTTCTTCGATATTTAGATAAAGCAACCACTTTCCCCT
ACTCTCACTTATGTTTTACGATCGTTTATCCCCTAATCACCATTCGATACAGCAAATCCC
CTTATGTTTACTGGCTTTTTAAACTCTTTAATATTTTTTACGATAAGCATGTTTTTAGAT
TACGATAATCCCCCCCCTTCTCTAAATGCTTCAGAATTCACCTCTATAACCTGGAGCTAT
TAACACACTAGCGAAAAAACAATAGACAAATACAAATAATATATATATAATGAATCCATA
AGTGAGGAGGTGAGATAATGCAAAAGGATTCAGAGAAAGTAACGTACATGTTTAGTAATT
TAATTGGATTTTTAGAGACTGCTATTATTGAAGGAACTGCTTCACAAGAAGAAAACACTC
TTTATGAGGACTATAAACTATTTGGAACAATCAATAAAAAGAGCTATACATACAAAAATC
TTGTACATAAGTATCTAAAAAGCGACTATTAAATCAAAAAATATACATAACTGTAATAAG
GGGAGAATTTATTGAAAGGAAAAAAAGATGGCCTAAATAAGCAAGTACATATTTACAGTA
TTGATACTTCTGCTTTTTATAATGATCAAGAAAACAAATTACATAACAAGATTTTAAAAT
CATATAGGTACAGAGATCATCTCAAAAAACTTGAACATGTTGATAAAAAACATAAGAAGT
ACATAACGCAAAGGATTATTTCCTTAAAAGAAAAGCTTTATAACGCCTTTAACGATCATA
TTCAAATAAGAACACTTAGAACAGATTCCCTGAAAGATAATAATGTGATTTCATTATTTG
ATTCAGTCTTAACTCGAACGTTGGGAATCAAAGAAAACTCTCTCTCTGAAGAGATCATGG
TTGTCCAAACTTATCACTTTCAAATTTTAAGGGACATTATTGATAAAGGATTCATACATA
ACAATGAGAAATACGTTTATTTCACTAGCAGTGCCGGTCAAATACGAACCAAAAAGTCTT
GTTTTATCAAACAAAGCACCTTAGATAAGTATCAAAATGCTTTAACTTGTGGTCTTAGTG
TGGAGCATATCAATGCTCAAGGTGGAAGCAGCATAAACAAATGGAATAGCTACATGGCCT
TATCGAATAGCGCCAGCAGTCCATGGGAAATTGATATTGATAAAGCAATTGTCGTAAATG
ACTTAGAAACAAATGTTTCCAGCCTAGTTGATTATATTGACCGGGATACATATGAAATCA
CACGTAAGATTATGGATATTCCTATAGAACATACAGATGGTTGTGGAATGATGCTCCCTA
GTTTGAGTCAGAAAAGCTTTATGGTCAGATTACCTTGGGTTAAGGGTCTACTTGTTCCAT
TTGACTTTAGAAAGTTTGCTGAAAAACACAGTTCATTTATAGTTAAAGACGTCTACGGTA
AAGAATGGGACATTATTAAAGATGATATCCAAATAATTTTTACGAAAAGCCAGTTTAAGA
TGTGGAAGTACTATGATTCTTGGGATGATTATCGCTATAAATTTAAAAAGTATGGATGTT
TAGGAGCTAAATTAAATGAAGAAGATCCATCTGTTGAGGGAAAACTGACTTACCAGATGC
TACAAACACTCACTGATATCACAGATGAGGAATTGAAACAAATCAGCTCAAAGACTGTTA
GTGAGATTACTCAATTAGGCACTGATAAAGAAACAATGATGAAAGTTTTAGGGGCTACCG
AGAAAAATAAACATAAGACAAGCCTTCAAGAAGCTCTACTAATATATCCTGAGCTGCTAA
ATGATGACCATACCAAAGAAATCATTAAGAATAAGAAGAAGAGTATGATTAAGGACGCCA
AATCAGGGAAATTACTTGTCAGTGACGCCAGGTATACATATTTATGTCCTGATCTATATG
CTTTTTGTGAAAGACTGTTTCTTGGAATTGAGAATCCAAAAGGACTTCTCACCGGCAGCA
ATGTTTATTGTTCTTTATATGATGAAGGGCATATTGATATCCTCCGCTCCCCTCACCTAT
ACAGAGAACATGGAGTTAGATGGAACAAGAAAGACGAGGAATATGATAAGTGGTTCATTA
CCCCAGGTGTTTATACCAGCATTCATGATCCGATATCCAAGCTGCTGCAGTTTGACAATG
ACGGGGATAAGGCCTTAATTATTTCTGATGAGCTAATCGTCAATATTGCCAAACGTAATA
TGGAGAACATCGTTCCTTTGTATTATGAAATGTCTGTAGCCCAGAAACAAGAGATTAATA
GCAGAAACATCTATGAAGCACTAACTCTTGCTTATGGAATCAATATCGGGGAGTACAGTA
ACAACATCACTAAGATATGGAACAGTGACAATATAAACCTGGACGTGATCAAATGGTTAT
GCATGGAGAATAACTTTACTATCGATTAAATTTATAGTCGCGTCGCATAGCGATATGCGG
ATGAAAAGTCAGTGAACCTAGAAAACTAGGGTGTGCATTCAGCGAAAAGTAGCGATAGGA
AATGATCGTCAATGAGTGTGCTAACAGGGGAATTCTAATTAATACATTTTACATTTTTAA
ACAATGGAATTAAACAAGGAAGAACCTATAAAAATGTGAAATGAATGTAGAATGTATTAT
ATGAAAACCCTGTGCCAAGCGTTTACATCATGCTGAGAAGTACTTGTAAATGAAGGTGCA
ACGACCATCCTTTATGGAGTAATAATAAGGTGAAATTCCTTATTATGAAGCGCTGACCAT
CTGTCTAGTACAGATGATGATATGGTCTATTCCCTAATAAATATCGGGAAACCGAGGGTA
TCAAAGTTCGCAAAAACCTTATTCATGCCCACCCGCCCTGATCATGTTGATGAGCAAATC
AAAGATTACATAAAAAATAAAGTGCCCCACTTCTTCATCAATGCAAAGGATAAAGAAGAA
CATAGCGTAGAATCGATTAATGAAAGTACAGTAAATAAGTTAGACTCAATTATTCCTAAT
GAACGAATCAACTTTAACGCAGTTGCAGGAAAATTTGATTACCGTTTCTTACTTCGAAAT
AAAAAAGTGAAACTTGATGAAACGGTTATCAATGAGTACAAACGTCTTGACCGAAACAAA
AAGTGGCTCATGAATAATGAAGAAATTAAACCAGGAGAAAAGCTATACGTCTATAAGATT
ATCAAACAAAGATTAATGGAAATACATAACGATGAGCAAGTTATTACAGATGTTTTAGTT
AAGTACCTATATAAAAAGAAGAGTAAATTCAAATCGACTTTGTGGGAGTGCTTTGGCGAA
CATATATTGGAAAATTTAAAGATTAACTTAAGGAATTTTAAGGCTTGTGGGAATTGCGGA
AAAATGTTCAGTCCCTCTTCTAATAAATCTAAATACTGTAACAATTGCTCAAAAAAAATG
ATCTTAGATAAACATAAACGCTACAATAAAAAAAGATAACGACCAATAGAAAGTGCCTTG
AGCCTTACTCCCCCAAGGGATACAGCATTTCTCGGCAAAAAAAGATCAACAAAAAAGCAC
CTTGAACCCTTGGTACGACTGGGCTGAAAGCCCCTTTTGAGATAATCGCCATAAGGGAGA
AAGAAAGCTAATTTCCACATAAAAGGGCGAGTAATTCTCCCATTTTTTCAAAAAACCACA
AACGTTACCGTAATTATACTTTAACACAAAAATAAACGAAATCACTAGGAGGATTTAAAA
CATGAACAAAACAGAATTTGTTGGAGCAGTTGCAGAAAAATTAGGTGTTACTAAGAAAGA
AGCTACTCCTAAAGTAGAAGCAGTATTTGATGTTATTATTGAAACACTAGCAAAAGGTGA
ATCAATCAAGATTCCTGGAGTTGGTACATTTGAAGTTCGTGAACGTGCAGCTCGTAAAGG
GAGAAATCCTCAGACAGGAGAGGAAATTGATATTCCGGCTACAAAAGCACCTGCATTTAA
GCCGGCAAAAGCACTTAAAGACGCAGTCAAAGCTAAATAATCAGTTAATGAGGACGACAG
GAAAGGCTACCTGCACGCTTTGTCACAAAGAGCTTATGCTCCTAAAAGTGGCAGAGTTGA
GTTATGGAGGAAATTGTCGACCTCCCCTCTTTTCGCTTTTCATCTTCAACTCCGGGTTAA
TTAATTATAGTTATTTATTTATGGCATGGGGGTGCCGTCAATAATTAGTTGATTACTGAT
ATTTGGGATATCAGTTCTCGACTAATGTTCATTTATGAAGGTAAAGACTAATCTAAATGA
ATATTAGTGGAGATTCCTCTTCAGTGTGGACTAGCTTTTCTTAATTAAACAATATCTACT
CCCTTCTTTTCTGTATCATTCTGACACAAAACTGCGGCTGGTCATTGCAGTTAGTCGGAT
AATAGTCATTTATGAGGGTGCGAGGTTAACTCGGATGTCTGTATCTTCAGGAGACAGATA
AATGGCTATTATCGGGCTAAACATGTCGGTAAGACCTTTGCTACTCAAGTTTTTCATGTA
GGGTGAATCCCATCACAGTCTTACTATGGGTGACATGTAGCCTGAATATTAATTGCGGTG
TATTGCTTCGGCTTGCACTTAGGGAAGGTAGATGCGTCTCCCTTCTCTTTAAATAATGCC
CTTGTAAGCTTTGATGCTTATTATGCGGTCAACAAAATTTTTCCGGGTAAACGAGGCTTT
GAAATTACATACCCTCGTAAAATAAGTGATATGGTTTTGGGCGCTTGATCACCGCTCTCA
TTTCACAGAAAAGGATTATTTTCGGTCTTGCCTTTTCATTTTCACTTAGGAACATATTCA
CTATTTATTCGCTACTTCTCCTTCAATGTTCTGAATGGAGACTTACCTTTCCCATGCACA
TACCTCCTTACACGGGTCAGGGAAAACTGTGCAAAATAAATGGCGAGCGTTTGAGACGCT
TTGTTTCTCAATAAGGCGTGTAACCTGACAAGAGAGACTGAAAATGCCATTGAGAAGGCT
TATAATGGGTCTTTCCTTCTCAACCATATAAAATAAGCCGCCCATGAAAGGCGGCTTAAT
CTTACAAGTTCAGTTAATATTATTTTAAAAACTTATTTACAAACTCTACTACTTCATCAT
ACTTATGATCCGTTGGTTGCCTCTCCAGTTCATTATCTGGATGAGAAGATCTCTGCATTA
ATCTAATATTTATAGTATTTAAAGAAGCTGTCAAATTGAATATTACAAATCCAGCATTAA
ACAATTTCCCTATTTTCAAAAACTCTATCTCTTGCTGATTTAGAAGGACTGATAAATTTA
TCCAATAAAGTTCATCTGTTGAGATACATTTATAATCTTTTTCAATAATGGATACCTCAG
CGTAGTTCTCTTTTCCTTCACCATGCTTGTTTCTAAATTTAATCCCAACAATATCGCCCT
GTTCATTAGTATCAAGACTTTTTGATATTATACATAATACTGATGTAGAGATGTGTTCTT
TAGATGTGATCCCCTCTTCATGAACTGGGCCAAATTCTTTGTGAATTTTACCTACAAACG
CATCAATTTCAGGTTGAAAATCAGCTGATTTTTGTTGAGCCTTTTCACGTTGACCTTTAA
GTAAATTTTCTTCAATTAGAAATAGTGATTTTCTAACATTGTCAATTTCCTTACAGTGTA
TCTTGGGCTCAAAACCATATAAAAAGTTTAATGTGTTTTCAATCCGTCCCTTAAAAGTAC
TAACTTCTTTTGAGTTGCTTTCTATAAGGTCAACATCTTTTATCCTGATATGCAGTAAAT
TCCTTCGAAAATCCACATCAATTATTGTCGGATAAGCTGCATATAAATCATCATCATCTT
GCCTATAAATTTTAACTGGATTTTTGTCAAGTAAGAGCAATCTTATGCAATCAAAATCAT
ATCTTCTATATCCACAAATAACGAAGTCGCTTTCAGCTTCATTATTTACATTCGACAGTA
TTTTATTGTCAGATGGGACTCCCCACTTCCTAAGCAACTGATTTAAATCTGTCTCATTGT
TGCACATTATATTATCTGGTTGTAGTTTATATAAATATGAATTAAACAAGGTGTCTTCTA
TCAGGAGAAAGAGCAATTCATCTAAATCCATTTCTGTTAAGAAACCTTCCTCAATTCCTT
TAACTAAAGTTTTCGCCACCTTTATAGCTCTATCTTCATCGTCACTTTGAGTTAATACCT
GGCTGTAACAGTCGTTAAATTGAGGATATTTTTTGATGAAAGCAAGCTTTTGCATTACGA
GACCTTTTCTAAGGTAAGGATAAAATAATTTTAAGTCTGAAAATATTTCGTTACTACTTT
TCTTCATACTATAACCCCTTTTTATTTTTTAGGAGGAATGAAATGAAAATTGAAATTTTC
ACTAACAGACTATTCCTGGGTTGTTTTGACGCTGAAGATTTTTTTCTAAGCAATGAATCT
CTTGCGGTTGGTACAATTATTCAGATTGCAGATAAAGATTACTGTATAGTAACAATCTCT
ATAATTGAACCTTCCAAGATGTTTATAGAGGTCTGTTAATCCACTCTCACTTTACATTAT
TCGACATTTTTCCGATTTTCCCTTCAAAAATTTTCAATCATCTTTAAAATACACTCCTTG
AGTATCTTTACAGATGAATAGCCAAGACTATTGGGTCAATTATGCAATTAGAACTAGGGC
ATATAAAAACATAGAGCCTTTTTACGCTTACGAGCCTTCCGGTACGCAAGTATGTCAATC
AATAATCTCCTTCGGGCGTTTCCCCAACGCCTATCCGACTTATCTTTCATCTCCTTTATA
TCCCCTTCTCGGACGTTACCGATGCTTCGGATCATCGGGCTTCCGAAGGAGCTTATTGTA
CGTAAATAGAAAATTATTGGAGGAATTTAAATGGCAAGCAAAAAAGTACATCAAATTAAT
GTTAAAGGCTTTTTCGATATGGACGTAATGGAAGTTACTGAACAAACTAAAGAAGCTGAA
TACACATATGACTTCAAAGAAATTCTTTCAGAGTTTAATGGAAAGAATGTTTCAATTACT
GTAAAAGAAGAAAATGAACTTCCTGTTAAAGACGTTGAGTAAGGCGGTGACTGAATGATC
GATCCTGTTCAAACTAAGCGTCACTCAGATGAAAACCTTAAAGAATGGAAAATAAGAATC
TGCTCTAATAAAGACATTTATAATCTAAACTGGGAAGAAATCAAAGAGTTAATAAACAAA
GAAACCGGAGAATCTAAAGGTGAATCAGCTTATAGAAAATGGTTCAACAACTTCATTGAG
GGGGTTGAATACCAAAAAGAAAAGTCAGCTGAATCAAATAATTCTCTCCTTGAATTGGAA
CTGAAAAAGGTTGAAATCATGGAAGAGAGAAAAAAGCTTCAAGCTGTAAAGCATGAAATA
CATAAAAATACACGTGTCAAAGGTCGAACAGAGCTTCTATATGAAAATGTAACTGAAGCA
ATTGAGAAAGTAGGTACTCTCCCTCCCCCTTCCTTCTATCCATTAAATAAGAGCGAAAGA
AAAAGAGCTGCTGTTCTAGGGTTTGGAGATGAACACTTCGGGAAGCAATTTAAAAGCAAC
AACAATGAATACAACGAACAGATTTATTTGCAGCGTATGAATCAGATTCTTTCTGAAACT
GTTGAGTACATTCAAAAAGAAAATTTAGATGAGCTGGTCGTGTTAAATGGTGCTGATAGT
GTTGAAGGTATGGCATTGCGCGTATCACAATTAACAGCCCTTCAGTACGGTTTTATTGAC
CAAGTGATTAAATACTCTAGATATAAAGTTGAATGGCTCAGAGAGCTTTCTAAGCACGTT
AAAATCAGATACATACATATCCCCTCTGCGAATCATACAGAGTTACGATTACATAACACA
AGCCGCTCAGAAATGCCTAAAGAAGATGTTGAGCGTATCATTGCAACGTATATTCACGAC
ATGCTCAAAGACAATGAACGAATTGAGACACCTCTTCAAGATGAAGGCATTGTGGATTTT
AAATTACTTGAATTTGAAATTCTCGCATGTCATGGACACCAAATTAAAAACAAAAAGAAT
GCTATTCGTGACATCTCACAGATGAAACGAAAATTCTACGATTACATGTACATCTCCCAC
TTCCACCACGGAAACATGCTCACTGTAGGTGAAGCAGCCACTCATAATATCCAAGTTATA
CAACTCCCTTCTGTAATGGGTTCCGATGAATACAGTGACAGCTTAATGACAGGTGCCAAA
GCTGGAGCAAACTTATCAATTTATGAATCTGGTAAAGGTCGGACTATTCAGTACGATTAC
ATATTGAATTAATATGAAGGAGTAAAATCAAATGAAGACAAAAAGTTTTTTTAACGAATT
AAGTGGTCATTGGGTTAATTTCTCAGATGAATTTAAAACGGAGCTTTCCTTAATTATTGC
CAGTTAATTTGTACAACTTAGTCTAATCGAAGTGTTAGAACATTATTTTTTCAACTAAGG
GAGCCTCGATGTAGGCTCCTATAAACTTTGCTTAAAACTTTAATTTTATTTAGATTGGAG
TCGCATTAATGGTTGACTGCAAAAAGGATTATTAAAGTAATACAAAAAAAACGATTGAGG
ATGAAGAAGAAAATGACGAATGAAGACTTTAAATATCTGAATAAGCACTTAGAAACACTT
GCCCAACTCAAGCAGTCTGGATACAAATGTGATAAAGAGATATCTACTGTTATTAGTAAA
TTACATAAACTAATGGGACTTGCATCAAAATCAAAAGTTAATTTTTACACTTTAGGTAGC
AATGTTGAAAACGAAAACATTCCTGGTTATAAAATAGGCGTAGATTTTCCAAAAGGAAAT
AGGTTGTTAATCGTTGATCCCCGGACAGACTATACAACAGTTTTACTTGTTAATGTTAAT
GAATCCAAATTTGAAAATATTAAAAGAAGAATTGCACCTCAGACATTCGGATATCAAGCA
GACCTATTGGTTCAGATTTTAAAAGAAAAACGCCCTGACAAACTGTTGATTGATACATGT
GGAATTGGTAAAGGATTAATGGACATGGTGATTGAAAAGTTAAAAACCCAAGATATCGAA
ATGTCTCCTAGTGGTGATTTGACCTATAGTTAAACACCTTTTTAGAACGCCCAGCGATGA
TTGCGGTACTCCCCTTCCGCTCTATTGCTGGGCGTTTCATAAAATGTGTTTACATCAACT
TTATGGAGGTGAAATGGTGGGTCGGAAACCTAAAGAAAAAGAAAAACTGTTATGTGCTGC
ATGTCAAAAGGAAAAAGACAAAGATTCTGGCTTTTATAATTCCCGCAGCAAGCTTTACGA
AAAAATAGGAAAAGTACCAATTTGTAAATCTTGTCTCAAGAAAAATATTGATTACAGCAA
CATGGACTCTGTATACACCGTCTTACAGCAAATCGATGTCAAATTTGATCCTTTATACTG
GGAGCAAGCAGTTCAAAGAAAAACTGACACATTTAGTGCATATATGACAATGGCAAATTC
CCTAAAGCAGTTTAATGGAACTGGTTGGAAGGACAGTATTCTAGAACAACAACAAGAAAA
AGCTATTGCTGCCGAAACTCAGCGTGATTCAGTAGAACAAGTCTCAGATGAAATAATTGA
TAAATGGGGAATTGGATATACACCCGATGAATACCACCAGTTTGAAAGGAAGTACAACAA
ACTCATTCGAAATTATGGAGAAAAAACCGCTCTCCATACTGAGGGATTACTCTCCTATAT
TCGCTTTCGTGTCAAAGAAGAACTAGCTACAGCTAAGGGTGAAGTAAAGGAAGCTAAAGA
GTGGGGTCAAATGGCTTCAAAAGCAGCTACTGACGCAAAGATCAACGTTTCTCAGTTAAG
CAAAAGCGATATTAGTGGCGGTGTGGATGTGCTTTCACAACTCTTCGAAGCAGTTGAAAC
TGAATTAGGCATCATCCCTCTCCTTCCCCGCCTAACCGCTCAACCTTACGATGATGCTGA
TTTAATCATTTGGGCCATAATCAATTATTACAGAAGACTAGAGGATAAAGAAAAAGTAGC
TTATAAAGACATATATCATTTTTACGATGAGATGCTCGAAGAAGATTTCAAATCGAAGGG
GCTAACTACAGAAGAAATTGAAAACTTGAAAAAAGCACGAAATAACGTTTTCCGTGACTT
AGAAGATGTGTATAAAGAGCCACTTTACGACACTGGGGATGAAGAATAATGGCAAGCTAC
AAAAACTTCACCTCCAAGAACAATAAACATACAAAAAATCGAACAGATATTTATGAATCC
TCATTTGAAACTCCAGTAAATCCCAATGATAGCTCTAACTTAATACAGAAAAACATTTCA
AAATGGGCAGAATTCACCTCCTTCATTCGTTTTTATCCTGATATTTTTTATGACATGTTA
AAACCCGAAGTTGGTGGAATTGAACTTGATTTATACCAAAGAGTTATGATGAGAACCCTA
AGTCGCTTCCCTCAAAATTACTTCTGTATTCCTCGCGGTGGATCAAAAACCCTCACTCAA
ATCATGGTTGCGTACCATACAGCAATCTGCTTCCCAAATGTCACATTAGCAATAACCGCT
TCAACCAAAGAATCTGCGGTTAAAATTTGGAAAGAAAAACATGATGAAATTTTAAGGTTC
TATCCTTCTATTGCAGATGAAATCAAAAGCGAAAGTTTTTCCAAAGATACTGGAAGAGTT
GAATTTCAAAATGGCGCAATTATCGATAACCTAGCCAATGCCCAATCTTCAAAGGGATTA
CGTAGAAGACGTGGCTCTCTTGAAGAATCTGCATTAATCGATAAAGATCTCTATGATGAT
GCCATTGAACCAATATTCAATATTCCACGAACTACAATGACTGGTGAAATTGATCCTGCA
GAATTAAATGGTCAAATAAACCGTTTTTCAACATCAGGATACAAAAACTCTGATGAATAC
GAAAAGATTCTTACTATGGTTAAAGAAACTGGTGACTTGAAAGGCTCCTTTGTGTTTGGA
TCTGATTGGAGAATTCCTATCCACTTTGGTCGTCAAAAAATGTCCACGATTAATAAAGCC
AGACAAGGAAACGTTACCCGTTTTCGACAAAATTACCTTTGTGATTGGATTGGTGCAAGT
GACGGAGCTTTAATCAACATCAGTAAATTAATTAAAGCCAGAACTATTACACAACCAGAG
CTATCTTGTCCTCGGGATAAAAACAAAAACTTTTTGCTTAATGAGTATGTTATTGGTGTA
GACGTTGCACGTTCTGCAGCTGAGTCAAACAACAAAACGGCTATTATTGTTTTAAAAATT
ATTAGGAATAGTAACAACCTTATTAGACAAGTTCAAGTAGTTAATATCATTGAACCACCT
AATGGATTAAGCTTTAAGGAACAATCCATCATGGTGAAAAGAGTATTTAAAAATTATGGC
GGAAACCAAGACCTCTCACTCTCTAGAGTCAAAGCTGTTGTTGTTGATGGTAATGGAGTC
GGCGGTGGATTAATCGACCGATTATTAGAAGATGTTACTGATCCTGAAACAAATGAAGAG
CTTGGATGTTGGGCTACAATTAACACTGATCAAAAACCAGACGTGCCTAATTCACCTGAA
GTCGTTTACAATCTAAAATCACAAGGTATAAACCAGGATATTATCACCCAGTTTTTAGAC
TATGTTGAATCGGGGAAGTTAAAGTTACTCAAAGCTTTCGAAGATATCAAAAACCAAAAA
GACATTGCAGACGATGTTATGGTTGAAGCAGCATGTATTCAAACTCAGTTGTTTATTGAC
GAAGTGGCCAACCTACGGATCAAGAAAAACCAAAATTCTTTTACTGTAGAACAGGTTGTA
AAACGTATCGATAAAGACAGATACAGTGCGATTGCTTACGCCTTATATTACATTGCTCAA
TTTTTAGAGAAAGAGGAATCCGATGAAGAGTATTCATTTGGGTTCTTTTTTAATTGAATT
TTTTAATCAGGAGGTGAAAAATGGATACCCAAAAAGAGCCGTCTTATGAATATAATACTG
ATTTATCAAACCTGGATTCGCTATTCTTCAATACCTCAAATACTTCAGTTTCATATGATC
GAGTGAAAACTTGGCTTAATAATCACAACCTTTATAACAAACAAATTCGAAATGCCTCAA
AATTTCTTTATAATTCAAATGGTATTTACAGAAATGTAATTGACTACATGGTTTCGCTCC
CTACTCTAGATAGAGTTGTCTATGGGAACTCAAATGATCATAGTCAATTAAAATTGGACA
AACGAACATATGAAATCGCGTTAAGAAAAATAAATGACAAAAATATTGTCCGAGATTCAC
TTAGAAAACTAAGTCTTTACGGCACATCTTTCCACTATTTTGAATCAATTGTAGCCGACA
ACTTTCCTAAAACACTTAGTGATTATGAAGTTGATTCCATATCTGAAATCAACGATGCAC
AAGAGTTCAATTGTTCTATCCTCTCGCTCCCTATCGATTACTGTAAAATTGTCGGGAGAA
AAAACTCTTCTTATTTAGTGGCTTTTGATGTCTCCTACTTTGATCAATTCACAAGCAAAG
GGAGATCTTTAAAACTTAAAAGGTGGCCAAAGGAATTTAGACAAGGTTATGTTGAGTACA
AAAAAGATCTCAATAAACGTTGGCTCGTATTAGACAACAATAAGACAATCACCGTTAAAG
GCAGTGCTGATATGGAAGATCAATGGGGACGACCGATTGGACTAGCTGCATTTGTTGATA
TGGTTTATGACGATTATTTTGTTGATACAAAAAGAAACATCCTTGATGATTTGAACAGTA
CATTAATTTATCAAACATTGCCCGAAGGTGAAAAGAAAGGTGTTTCTTCCTTAACGCAAA
AGCAACAAGAGCAACAGCACAACAGCATCAAAAATGCCTTAGTTTCTAAAGGCGCTGTCA
AAGGGATAAAATTCTTCTCTTTGGCCTCAGGCACTAAGCTAGACAAACTTGAGACAAACG
TTGATTTCCTTAAAGTCAAAGGTGAAGATGAATTAATAAAACGAATATCAACTAACTTAG
GTTTTGCAGGTTCAGCGTTAAATGGTCAAGACGGAAATTATTCCTCTCAATCTACAAACA
TTGAAATGGTGTCCTCACAAATTTTCTCCTGGTTAGAACAGATCTCTAGTGAGTTTAACA
AAGTCATTAATGCAAATATCATTAATAATCCCAAGTCTTATGTGGAAGTTTACTATCTCC
CCCTTACCCACGTTAACCGCAAAGAAAAAGTGCAAAATATGAAAGACTTGTACACGAGTG
GCCGAGGAAGTTTGACTGCTTGGATAGCAGCTACTGGGTGGAATCCTGATGCCTACTTAT
CATTAATGGAATATGAAAAAGAAGAAGGATTCGATGAGAAGTTCCCTGTTCATGCCACCT
CCTACACTATGAGTAAGAATGATAAATCTGCTGGTCGTCCCGAAGACGATAGTTCTCAAA
ATGAAAACACGATCAAATCCAAAACAAATAACAGTAACGGTACGCCCTCTGGCTTATGAA
GGGAGGTGAATTAATATTTGAGAAGTGCAATCTTAGAGATTAATAATCAACGAAAAGTAA
GTGGACGAACCTTTGTAAAGTGGGTTGTTCTTGAAATACATGAAAACAATACCCAATACA
ATAAAAACGGTATTACCTGGATCGAAAAACACGTTAATGCAAACTTAAATTCCATTAAGG
ATATGCCGCTGTGTGTAGAATTTATTGATTGTGAAAACAGTGAGCCATTTGGTCATGGCA
TGACAGAAATTAAAGATGGAACTCCCCTGTTTGAAAACAGCACTGTAGTTGGTGTTACAA
CCAATGGATATATCGACACTATAGAAGTAAATGGTCAACAAAAAAGAGTGTTAATTGGTG
AAGGCTTTATTTACAACCAAAGGTACCCTAAGTTTGTACAATGGCTTAAATCGAAAATGT
TTGATGGCGAATTCCCTGAGACCTCAGTAGAAATTTCTGCTGTTGAAGGCAGCTCTTCAA
TTGAGTATGACGGTGGGTATAAAGAAAAAGGTCGTATACCTATGAGATTTGATTTCACCG
GCGACGCAATTCTCGGAATTGACCCAGCTGATGATGCTGCTGTCTTACTGGAACTAAATA
ATAATCACAAGGAGGAACAGTCAATGGCAAAAACACAAGATGAAGCATTAGTTGAATTGA
ATAATAAGCTAAACATTGAGAATAAAGCACTTGAAACAAAAGTGACTGAACTTAATGAGG
CGCTCAAGAAAAAAGATGAGGAGTTAAATGCTGCAGTAAAAGCAGCTAAAGATGAGAAAG
CAAAAGTTGAGGAGAAAGAAAAAGAAATCAAAAAAGCAAAAGAAGAAAAAGAAAAAGCTG
ATGCTGAGTTGAATTCACTGAAAGAATTCAAACAAAACGCAGAAAACGAAAAGCTAAAAA
GTGAACTAAATCAAGATCTCAATAAATATACAGAGAAAGAAAAATCGGTCGCGAAAGAAA
AAATCGAACTCTTCTCCAAATCCCCTTCGTTTGAGCTAAAGACACAAATTCTCTCTGAAA
TTAACTCTTCAATTGCTCAATCATTTATTGCACAACGTCAAAAGAATCAATCAACTGAAA
CAAATAGCACTAATGATAAAGACATTTTTTCAGAAATTAATGATGCTGGACAAGAAAGTT
CAGTATCTATTGATGATCTCTATTAAGATAAAATAACACTTTTATAGAAATGAGGAATTT
ATATGTTCAAGTTTGGAACTATTGGTGCCTTCAAACAGGTGCGAAATAACCCGCGTTGTA
AAGCAACAAAAGATTTAGTGCCTGGCTTGGTTGTGTTACCAGATGACTCTACTGGCCTGG
CGCCTACCCCTGCCGATGCTACAGCAGCAAAGGGCGACATTTATGTTGTTGGCAATATCA
TTGATAAACCTGAGGTTAGAAACAAAGCTGATTTTAAAGTATTGAAAGATGAATACGTTC
GTGCTTTCCGTGTAACTGATTTGGCTGACCTACCAGTTGAATTGAGTCAAGATACAGTTC
AAGGTTTTGATGCTCTCATTGTGGGCGATGTTATTGTCCCAGCAGGTGATGGAACTGGTC
AATGGACTAAAGCTGGAGAAGATGTTGCTGATTATAAAGTTAAGCTTAAAGTTCTTGAAA
AAACTACATTCGGTGGTAAAGGTCTGTACTTAAAAGTACAAGCCTAATCCCTAACTTTTG
GAGGTAAAACTTATGAAAATTGAACTTAATAACGTAAAACGGGATTCAGATGTGTTTGCT
AATCCCAAGTTAAATTCAAAATCGCCAATTATTGAGATCTTCTCTGCAATTGCAACAGGA
AAAGATATTTCTAAATTCGGTAATAAAGCCGATACAGTTATGAAACATGTCAAAGATTTA
GCAGCTCAAGCTGTACTAGGAAACCCTGTGGCAAAAGCTGAAATAAATACAATTGTTAGC
TTGGCAATTGAACCTAAACTTATTTCAGCTGTTAAATTATTTGATTTCATGGGTACTTTT
AGACAAATCGGTTATGATCAACAACCAATGATGACTACATACGCACACGAATCAATTAGA
AGTGGTTTCCAAGCTTCTCGTGGAGACGTTCCTTTTGCTACTACAACTTGGAACGAATAC
CCTATTGGAACACAGACTATTTCAGCAGGCTATGCTGTTAATTACCGTGAAATCCAAAGT
GGAAACCTAGATAAAGTTGCTGAAGGTATGGAACAAGTTCAGACCGATATGATGAATAAA
GCTATGTATTATGTCGTAAATGAAATGTACAACGCCATTAAGTCAGCTACCGGTGTTAAA
TATTTCTCGGAAAATGCCGGTATTCAAAAATCTGCAGTTGATGACACTATTAAGAAGGTT
CGTAGATTCGGTCAACCATCTATCGTTGGTGATTATTCTGTTGTTTCTCAGTTAAATGAT
TTTGCTGGATTCCAAGCAGTCGCCGGAGATGCGACTAGTACTAAATTGCCTGAATCAGTA
ATGGATGAAATCCGCAAGACAGGTTTACTGAGTACTTATAAAGGTTCTTCTGTTGTTGAA
TTACCTAATGCATACAACCTCACTGAACTTAACAAGACTGGAGATAACTTCAAAACTTAC
CTTCCTGAAGGTCTTCTATTCTTCATTCCTCAAGGTGCAAAATCTCCTCTTCAAGTATTC
CAACGTGGTGGATTAACTTCTATGACAGGTAACGATATCGTGTCTGGTACAGAGATTACT
CGATTTGACATGGAAATCGGTGCAGGTGTAGCTAAAGGACAAGAATATCAAATCGGATTA
ATCCGTGATGAAAATTTCGAAATCACACCTGAATAAAATCATTATGGAGGGCATTGTCCC
TCCTAAGTAAAATTATGGAGGGTATTATGTCAATTAATTTAGATAAGAAAATCGCTATTA
AAAATTTGTGCTCGTGGGACTTATATTTCAAAAAATTAGAAAGCCATGGAGATTTCCGTT
TACCTGCTAATGGCATTCGTCAAATTACAGTAGGTGAAGTTCAGTCTCAAGTTTTTGATA
ATGTGAAAATGTTTGTAGGCACTGATGGGCAAGGGTCTCATGCGAAAATTTTCATTGATG
ATAAAGAAACTAGGGTTCACCTTGGGTTTGAGGCTGCTGAAAATGACAGTGAGCAAGAAG
TGATCACACCTGAAAGAATCAAGCAGATTTTAGCTTACAAAACTCAGAAAACATTCGAAG
AAAATGTAACTAAAGATATCAAACTAGAATCCGAAAAAGCTCAGTTATTTGAAATTGCAA
AGAAAGAAAAAGTAAATGACTATAAAAAGATCAAGTTTATCGAAGAATTTACTGGTTTTA
AGTTTGATACAGAATCATAAGGAGTGATTTAATGACGCCTTATGAAAAAATTATCAATGT
TTTTCATTCTTTGTTTCAATCGAACGAAGTGTTGCCGGAGGGTCTTGAAAAACAGTTTTT
GATTAATGCTATTAGCGATTACGAAACAGATCTTACAGATCTTGGTTTCCATGAAGAAAC
TAATACGTTTGATGTCAAACTTTCAAGAGCTCAAACCCAATTACTCGGAATGCTTATGTA
CAGAGGATATTTAGGCAGATACAGAGATAGAGCTCTCAAGTTGAATAACGTAATTGGACG
AGATATTCAATTAACAGGCTTAGCAAACACAAAAGCACAAGTAAATAGAGCATATGAGAG
CTTGTGTGATGATATTGATCAAAAAATTAGCAAGCTTAAAACCAATAATTTCGAGTGAGG
TGCTTAGATGTCAATAGATTGGTACCTTTCTTCCTCCTCGAATTATTTAAGTGGCTGGGA
AAACGATGAATTTAATACGAACAAATATGAAATATTTAAAGAAATTCTTGCGAATTCGCC
CGAAACATATGATATTGAGCTCAATCATAAGTCTCAACAGGTAATTATCCAAACAACCCA
AGACAGTGAAACTAAGAAAGTGCTTACCGTATTAGGATTGCTTAATCGAGGCGACTTGAT
TAAATATGATGATAGTTATTGGATTGTTAATTCAAGACCTACAGACAATAAAATGAACGA
TAGTGCTACTATGAGACAATGTAACACCTCATTTTTTCTAACCTCAGAAGACAAGTTAGT
CGATACTGGCAAAATTAACGAAATCACCGGTAAGCCAATTTATGAAAAAGTACCTGGTGA
AAAAACTGAAGTCCCCTGCATATTCGAAAGGACAACTTCAATAAATGGCACTGAATTGGC
GGTAAATCTTCCGGATGGTCAAGCAAACATTACAATTCCTTATCTTGTTCATGAAAAATT
GAAAATCGGACTTACCCTCACCTTCTTTGGCGAAGATTATCAAGTCGATGATATAGACTA
TTCTAAAGTTTATGGAGACCACGGAACAATAAAATTGGTTGCCAAAAAGAAAGTTGGTGA
AATGGCATGAGCATGACTGTTGAACAGATGACAAAAGTCTTCAGATTAGTTATGGATGAT
GTTGAACTGAATCGGCTCTTGTATTATAAAGATGATCCTCTCTCCCCTTCTCATCCAGAT
GTTCAATCACTTGAAAATTATTATGACTCCACAAATGACTCACCCGCTATAATCAATACC
ATATTTAAGCGAGCACCTAAAACAGATGATCTATCGGATTCACCGTTATGTAGGATGTGT
GTTTATTTAGGGAACGCATTACCAAAACCATCCAACCAAAGTGCGATGCTTCTTGATCAA
GACTTGATGATTGATGTTTTCACCCATATTAACACCTTTGAAGAAACCGAATTTAGAAAT
CTTAAGATTAATGACAGAATTAATAAGCTCTTGTTCAATCAGAATTTTGCTGGTGTTGGT
AAGACAAACTCTTATAAAAGATTGTTAATTACTAATCCACCTGACGGTTACCTTGGATAT
AAATTAATATATACCTTTGGGGCGATGAAATGATTGATAGTGAATTCTTTATAACCGGTG
AACCAATCCCTACTGAATTTGGCGATTGTCGGTTTATAAAAGTTAAGGAATATGCTTTTT
TAACTCCGTACCTCAGCTGGTTTAAGATGTCTAAGAAAGAGATTATTTATACTTACAGCA
AAAAGGAAAATAATCAATTTGGCCAATTAGATGGTCTTATTGCCGAACTTAAAAAACTGT
CATTATTTGAAATTACAAGTATCCTTCCGAATTTTAAAGAAGCGTATGAAGTAATATTTA
GTACAGTTTTTAATGGCGTTGAAATTTTAGAGAAACTTACACCGGAAAATTTTGAAGCCC
TAAGAGAATTGGTCTTGAGAATGTCTTGTCTAAAAGAGGAAAAAATCAGCTCTAACCCAG
AGATACAGCGAGCTAACGAGCGCAGCAAAAGGGTGAAAAGTCAGGATTCAGATATGGTTG
ATATGGCAGACATCATGAGCAGTGTTGCTGCTCACACTGGATATTTGTACAAAGATATAA
ATGAAATGACTCTGTTTCAGTTATACATGACTTACTACAGAGTTGGTCAATTCAAACAGT
ACGATACCTCCACCCTGTTTGCAACCGTTTCACCTGATGCAGCCAAACACATGGAAAGCT
GGGGAAAACATATCGACTTATTTGAAGAAGAAAAACACTACATAAGCAGAGAAAGTTTCA
TGAAACAAACTAAAGGTTTTGGTAAAGGCAGCGCATAGCTGTCTTTTTTATTATTTAAGG
AGGCAACAATTAGATGAAAACAGTTATTCAAGATACAGCTGACGTTTATTTTAAACGAAA
ATCTGACGGTAAGCTTGTATTCACAGCCGAGGCACAAACAGCATCATTCTCCCAAGCAAT
CTCCGAAGAAAAACTCAGAGGTGGAATCGGAAATAAACCACTTTACATTCTTAAATCTGA
GAAGGAAATTAACCTAACTGTCAAAAATGCTTTCTTTGATTTAGAATGGCTTGCAATGAC
ACAGGGTGAAACAATTCAGGAAGAAACAAAAGTAAAGGTTTTCGATAGAGAACATGGACT
GATTGTAGATGATACAAACAAAGTTACTCTAAAAGGAAAACCTGTAAGCGATGTTACTTT
CTATAACAAAAAAGGTTTAACATATAAGATTGCTGTTTCAACTGATGGCACATATACAAT
TCCAACAGCATTTGCGGCTGCTAAAGACAAACTAACAGCTGTGTATCAAATTGAAAAAGT
CGGTAGACGTTTAGCCATTAAAGCCAGCAAGTTCTCAGAACGATATGAAGTTGAATATCG
CACCATTGCTTATAACCCTGATACAGAAGAAGTTTACAGTGACATCTATATCCAGTTCCC
TAACGTTTCTCCTTCAGGGGAATTTGAAATGTCATTAGAAAATGGAAATGCTTTAGCACC
TGAAATTAAGTTTGAAGCGTTAGCAGATACAGATACAGACGAAATGGCTGTAGTAATCGA
AGCAAGTAGAGATGAAAATACCGCAGCTCCGGTTGAGGATACAACAGGTTCAACTCAAAG
CTCAGATCTTGGCGGAACAACTGAATAATTAAGGAGGCGTTTATTATTGCTTTTTTAAAC
CAGGACGGTGATAAATACACCTCTGCAAAAGATGATGGGACAGGTAATCCCATAACAGCT
GTATCAATTGAACGTTCCACTATCCCATTGGAGGTTGGTCTCAATAATGACCAGCCTCTT
AATGTTAATGTGGCCAACACTGCACTTGATGTAAATATAACTAATACGGCTTCTGTCCCT
GTTTTGGTTAAAAACACTGCAGCAATTAAAACCCAAGTTCAAAAATCCTATTCTGAATTT
GTTGTTACTGATGATGATACCGTAGCTACAGGTGCAACTAAGTCTTATACAGTTGATCTA
ATCGATTCACTTGGTGTTTTCAGAACTTACGGTGTTGCTATGTACACAACTCAAACAGAC
AGCTCAAACAGCAAAGTTTTAGCAAGTATTTATTCTGTACCGAAAAACATCCCATTTTAT
TCTGCAACTACATCAGGTAATGATAGTTCTGTTTTATTCAACAGCATTGCCTTTGTTCAG
AATTACCCTTTGCAAAAACAATTAACTTTCACTGCTCCAAAAATACATCTGACAGTTAAA
GCAGCCGGGACAGTTGATCTAACTGGGTTAAAAATCGTTGTTTGGGGGATGGAATAATGA
CATTTGATGAAGTATGTGGTCTGTTCAAACAATTTGATGGCTTGGAACAAAAATTCCTAT
TGCTATCAGATGGATCCTATATCAGTGTTGATGATTTCAAGCAACGCTTTGAAGGCGACT
TCAATGAGTACGAACCTTTAAGTTCGCTTCAGTCATCCCCTTCTTCTACCCCAGCGTGGG
AAGGTATATGGAATAAGCTACAAGAGGATGGGCTTTTTGGATAAGTCCTCCCCTCTTGTT
TTTCTAGATAAAAGACAGTTTTTATTCAAATTAAGGAGGTGGAGTTGTTGACAGAAACGA
CTGAAAATGTCGTAATCACGATTCCAGACAAAACTTCATTTACTTTTCACGACTCTGCAA
CAACCGCATCTGAAGGTGAAGAATTTGTAGTGGGTCATTTTCGGGAACTTACTGTTAAGA
TCTCTGGTTCCTCTACTTCTAGGGAATTAAAATTCTTTTCTATTGATGAAAATGGTGAAA
AAACAGAGTTGGGAGCAACGAACAAAACAGACTTCCAATTAGGAACAGGTACTCTAAGTA
CCAATGAGAATTGGGATATTGATATCGCTGGTCTGTATAAAATTATGGTTGAACTGATCT
CAGTTAGTGGCGGAGATGTTACAGTGAAAGGAATTGCAGTTAGCTAATGAGTAGCAGCAA
ATTTGTAGGACAACTTAAACAAAACAACATACAAATCAACAATCTTAAAGATTCCCTATC
ACGTACTGAAAAACATATGACTGATTATGAAAAAGAATTGTCTAATGAGATTAATTCGTT
TATGGAAAGACAAAATTTCGAGCTTAAATCGCACACTGAAGATATAAACAATCCTCACAA
GGTGACTAAAACACAAATCGGCCTCGATAAAGTTTTAAATGTGGAACAAGCTTCAAAAAC
AGAGTTTGACTTACATGCCTCAAACATTGAAAATCCGCATAATGTCACAGCTGCTCAAAT
TGGACTTAGTAATGTTCTAAATGAAAAGCAAGCTACAAAAGTTGAATTTGATGATCACGT
TAAAAATTTATCTAATCCCCATTCTGTAACAAAAGAGCAGATAGGATTAGGGAATGTCAC
TAATGTTGAACAAGCCAGTAAAACTAATTTTGACAATCATGCGTCTGATAAAACTATTCA
TGTTTCAGAGGATGATCGAAACAAATGGAATACTGCCGAGGATAATGCCAAAGGCTATAC
AGATGAACACGCTAGTCGAAAAGATAATCCGCACGGCGTGACAAAAGTCCAAATCGGATT
AGGTAACGTTAAAGATGTTGAACAAGCATCATTGACCGACTTTAATGCTCATAATTCTAA
TTCTATTCGCCACATTACCGCAGATGAACGTTCAAAATGGAATTCTAACCTTAGCTCAGA
GTCATTTAATAAAGCAGTCTGGTCTAATATTACATTACAAAATGGAGCAACCGCTGGCAC
CCGTACTCCTATATATTCTAAATGGGGCAACTTACTGTTAATCAGAGGACATATCGTAAC
ATCAGCAGACATTATTTTTGGCACAATCCCAACAACTGCTGTACCAATTGGTGGCTCTGT
AAATCTAGTTCCAATCAGCGGTACTGGCGGAAGTGCAGGATTAATTATCTATGATACTGG
AGAAATGAAAATAAAATATCCAACACCAACTGATTCCTCAAAAGTTGCAGGTTATTATTT
GGATATTGCTGTTCCGCTACAGTAAACAGCAAGGAGGTTAAAATGGTACAAGTCTATAGA
TATGATGAAGATTTCATATTTGAAAAACCTATCCTAATTGAAGATGTAAATGAAGGGGAT
GAGTTTCTTCTTCCAGAGCGTTGCACAGAAATCCAACCTCCTTCTTTTTTTAAAGCAAAG
TTTGATATTAACAAACAAGAATGGTTCGAGTCTGCTACCCAGGAGTACATCGATAGCCTA
ACACCTCTAACTCCTGTTCCAACAGATTTGGACAAAGTAAAGCAACATTTGGGTGACTTG
ACATTTCAACTCATGATGGGAGGCTTTATTTAATGAATTGGTACGCTATAATTAAGGATT
ATTACAATGATGGAAACGGGGTTTGGGACGAATACCGAGTTAAGCAAGCTGTTATCAAAG
GAAAAATCACACCGGAAGAATACAGAGAAATAACCGGAAAAGATTACATTGAAGACGAGA
TGTAAATGTGATAATTTGTATTTATGAATATATTAAAAAACTTAATAATTGTATTTCTAA
TCTTCCTAGGCGGATGTTCCACCACTTCCCACTCTTCTATTAAAGGGTCGGCAAAAACTG
AAAATCCTCCCATTAGTAATTACAACCCACTGATTATTGCTCACAGAGGAGCGTCTGGTT
TAGAACCAGAACATACCGTATTATCTTACAAACGAGCAATTAAAGATAAGGCAGATTTTA
TAGAAATTGACCTGAGACAAACTAAAGATGGCAAGTTAGTCGCAATACATGATAAGGATG
TTGAAAGAACAACTAATGGAAAAGGAAAAGTACAGGAACTGACTTTGTCACAATTGAAAA
AATTCAATGCAGGTAAAGGGCAAAAAATATTAACAATTGAAGAGATTATCAAAGAATTTG
GTCTCTCGACCAATTATTACATTGAAACCAGAGAAGATAATAATGGCAATTTAGTAATGG
AACAGGAACTTGTCGATATACTGAACAAATATAACTTAATCGCTAAACATAAAGTTGTCT
TACAGTCTTTTAGCGAAAAGAGTTTAAAGAAGTTACACTCAATAAATAAAGATATTCCCC
TTGTTCGTCTAATTGGTGATGAAGAGGTGAAAAGTTTAACAAGGGATACTCTAAAAGATA
TCAAAAAATATGCTTATGCAGTTGGCCCTAACGCTAAATTAGTTGATGAGTCAGTTGTAA
AGAGAGTCCACGATGCAAATCTAAAAATACATGTGTTCTTTGATGCAGAAAATGAGAGAA
AGCTAACCAAGAAAATGCTTGGTTTAAAGGTTGATGGATTGTTTACCAATGATCCAGCTT
ATACTCTAAACGAGCTAAAATAAAATCATATTGAAGTTTTCCAAGACACCCCTTCTTGCG
GGTGTCTTTTGTTATGAAGAGGATAAAAAGGAGGAAATAAAATGGCATCAAAAAAGTTGA
ACTTGGGATTAATCGAGGAAAGCGTCAGTAAATATGACAAGAAAGAAAAAGTCCAATTAA
CTGATGAGGCGCATGTGTTTATTTATCCACACTTCTCCCCTTCTCGGTTAACAAAAATGT
TAACAGGATTGATTTCAGATCCACAAGAAGCAAAAGAAGCAGGTATTAAATCCTTCAAGG
ATATAAATCAAGCTCACTGGGCATTCTTCTCACTAATCAAAGAATTTACAGATTTGGGCA
TTCCAAATGACATTAAAAATAAAGTCAAATGGTATCTTAAACTGGTAGACTCAGAGTATT
TCCCTTTGATTATTAAAAGTTTCCCTAAAGAAAGTCTAGAGAAGCTGGGAAAGGCCACTA
TGATGTTGCAACAAAACATAGATGAGTTATCAAAAAAATCTCAGGAAGAAGCTAATAATC
TTATCCTTCAGAAAGTAGAAGAAATTGAAGATAGCACTGACTTGCAATAATGGCGAAAAA
TATAAAGGAAATTAAAGTAATGATTGAGAAAGCTGCCATTCAGTCTATACATAAGTCTTC
CTCCAATGTTAAGCAAATCATGATGAAAACTGGTCAAGATCAGGTTGAAGAGGATGTTTA
TGGCGCCTATAGTCCCCTACTCTATGAACGCACAGGAAACCTTAAAGGCGCTTTTACAAC
TAATAATGAAAGTAATGGTATCTCATTAGACAATACCAGAGAAGATGAAGGAAAAGATGT
TGCAACAGTCATTGAAACTGGAAAGGGCTATACATATCCAGATTTATATGGTTATGGCTA
CGGGAAACCTCGTCCTTTTATGAAGAATACTGCCGAGACTCTAAAAGATGGACGATTAAC
AGAGGCATTAAAAAGTGATTTAAAAGCAGACGGAATTAAAACGTACTAATGGCGGTGAAT
TAATGACCAAATCAATTGAAAAGAATATGCTCAGGTCTCGAGCAACAAAGCTTCCCGAGG
TCACGGAATCAATGTGGGAGCAAGTTGACGAGGAACATAGAAACTTAGTTCAAGAGTTTT
TAGATGCACACTCGTTTAGAGATAAAACACGAAAACAATATTACTCCTCCCTTCGTCAAT
TCTTTTGGTGGGTACATACCTCTCTTAACGGCAAAAAACTTTATAAGATCTCAAAACGTG
ATTTCATTAGGTATCAAAGTTTCTTAAAAAATCGTGGAATGTCTTCCAGTGGGATTGCAT
TAAAAAAAGCTGGTGTATCTTCATTAAACAACTATATTGAAAATGTTGTTGCAGAAGATG
ATGAGAATTATGAGAAATTCAGAAACTTCACCCGTGGACTCCCAGCTATTCCAAAAACCA
CAACATATGAAAAAGTAAAGGTTACATATGATGATTACAAGCTAATGATGGACGCCCTAA
AAGAGGACGAAAATTATTTAGGAATGGCCTGGCTTGCCACAGCTTTCAATGTTGGCGGGC
GAAGAGCAGAACTCATACAGCTTAAAACAGAAATATTAGATTATCCTATCCCCGAAGGTC
AGTCATATGTGATGAGTCATAAGGTATTTGGAAAAGGTAAAGGTGAAGGAAAGCCTCTTG
AGTACATGATTAACACAGAAGCATTGGAGTACCTTCGATTGTGGCATGAAAAACGCGGTT
ATGATCATGAATACCTCTTTACTACTCAGTATGGCGGAGAGCCTAAACAGATGTCAGAGT
CTTGGGCTGATTATTTTTGCTCGGACGTTTTATCAGACATTCTTGGCCGGCGTATTAACC
CTCACCTCTTCAAAGCCTCATGCATCACTTATCTCCTAGAAGTTAAGAAAATCAAAATTG
AATTGATAAGCAAATATGTAGCTCATCATGAAGATGTCTCAACAACAATCAAACATTATG
ATTTACGGGATTTTGAAGAAGAAAAGAATCAAATATTTGTTTAGTTAAAATCCCTCTTTT
ATTCAGAATCAAGATTCCTCTTTTGAGGGATTTTGCTTATGTATGAAAGCTTTGTAAAGA
TTCTTACTTTAATTTTCCCATTTATACCCGATAATCACTTTGAGGTGATTTTGAAATGAA
TAGTGAAACAATAATTGAAAAACTTCTGTCGCTTGATACTGACCAGATGATCCAATATAT
TGAAATAGACTTAGGATACCGGAATAAAACTGTTGACAGTCGAAAAGAGATTCTGGATTC
ATTGAGAGGTATTGATAGTGACTCATTAATTTTTATAGAAGCAAGACTTGAGAATCTTCA
AAAACAATTTGATCACACTAAACATTTACCATGGATTTTGGCAATTTGGAATATAGCTAT
CGGGCTATACCAGACGTTATTTAAGTCTTATCCTCTTTTAAATACTTTACTGGTTGCTGG
TGCAACACTTGCATTTTGGTGGGCATACTATAAAGACAGAAAAAAGTTATTGGCAGTAAA
TTATCTGAGTGATTTGCTTGGAAGGATAAAGAAAGAAAAAGGATAATACTAAATGATCTT
TATCAATTCTATTTATTAGCTTTTATATGGGAAATTCCCTAAGACAACAATCCGTATAAA
GAGAAACACAGAACTATTACATAAAATAAGAAAGAGGAACGCTTAATGCATTCCTCTTTC
TTTGTTTAAAGAATTCTGCTGCTAATTCGCTACGGGCCTTTTACTTTTGAATAATCGTAT
GATAAAGGTGAACGCCGATGAACAAATCAAGCTAACTAACAACAAATTTAAAATTGAAAT
GGCTTGTAATCCATCAGTGTTTAATTGGAACCCGAAAAACAAAGCGAAAAACAGAAAAGA
CAATGTGAAGGATTTAGAAAGAAAAAACTGTTTCATAAAATATCACCTCCTTTGTTTATT
TTACGCTTGTTTTCTTATAAACTGTTCCTTTTTTATTGCCTGTTAAATAAACTTTGATAT
ATTGATCTTGGACTACCAAGCCATAACCATTAATTTCGAGACCAAAGTGGAAATTTCCTC
TTCCGTAAACCTCAGCGTAATTAGATCCTTTTTTATATGTGCTCTTTTGCCAGTTGGAAA
CTTGCCAGATGGACAAGAAGCCTCTTGTATACCAGGCATCATTTAACTTCGGTTTAACAT
CGGTACCATTATATTGGAAATACCCCTTTGTCTTAACTGTGAAAAGCTTCATATTTAAAA
AGTTTTTGGCCGTATAGCTATGTGTGTATGTTTTTGTGTTTTTGTATTTTGCTGCTGCTA
TTTCAACATCAGATGAAGTTGGTGGTGTTTCTTCTTCGATGGTAGACTCAATGAAGTAAA
CTGGAGTATTTGTGAATGTAACGGAGATGTTTTCGTTAAGTTTGTGTGTGGTGAATTGAC
CTATATCAACGTTTGATTGGATGTACTTATCAATATCAAGTTCTTTTTTTGTGTTGTCAA
CATTCGGTAATATTGTTTTGCTGTTAGTTTCAACATAATATTTTGTCAAAGCCTTTTCGG
TGAATTCGTTTTTAGAATTGAACTGATCTACTGCATTTTCTAATTGTTCTTCATCTTGAG
GATTAGAGATTTTTAGTGTAACTAAAAGCAAATCTTGATATTCTTGAATTGAATTGATCT
CATTCTTTTCGCTTGCACTTGCTGTTTTACTTCCAGTGGCAAATGTGAAAGATGACAGAA
TTAACACGAAACCCAAAATAGAAAAAAGTGTTTTTTTTAATTTCCCCATAGTTAACAGCT
CCTTTTTTTGATTGATAATAGAGCCTTCTATGTTGATTCAACCTGTTGTAGGCATTTTAT
AATACGTCCCTCCTTTCAATTAGAACCATAACATATAATCTATGTCCAATTCCATACATT
TTAGCAATTTTAAGGTAATATTATTTACTCATAAGTGAATGACATCCAAAAATCACAATA
GGACATATAAACTATTCCCTTTCTAGTGAAGGGAATTTAATATTGATATATTAGAGAGCC
ATTTTTATAACAATAGATAGCAGGTAAAGGCACGTTCTATTCATCCCACTCTGTTCTAAA
CTTTTGGCAACAGTGGTATAATGTAGGAAAATGATACCGGCGGTGGTTGAATGGGATATA
AGTTAATGGCTTATGGTGGCTATTTTTTATTCTGTCTTTTCTTTTTGTTAATGGATGGCT
GGAGAGGCATGGGAATTTGCTTAATAATTGCAGGATTAGCTCTATTAGCACTTGAGCCTT
ATAAAATTAAAAGCCAAAAAAATATAGATAAACTAAAAGAAAATGCAGAAACACTTAAGC
ACTTCGACGTTGGTTTTAAACCAGACAATTTCTTTAATACTTACAAAACTAAAATTGCTT
TTAAAGAATCTGATTCTCTTGTGAAAATATATCTGCTTAATAGAGATGAACATATTGAAG
AATACACAATCCCTTTTTCCAATATCATCGAATCCGAAATTGCTTTAGACAATCAAATAA
TTTCTAAAGTATCAAAATCAGGTATCGTAGCTGGCGGCTTGTTAGCAGGGGGAATTGGAG
CTGCAATTGGAGGGTTGTCTGCCTCTTCAATACAAAATGAAATGGTCAAATCTGTCACGC
TAAAGATTACTGTTGAAGACCTCAGTAAGCCTATCCATTATATCGATTTCCTCCCCACAC
AAGAAGTTGAAGGGTATAATACTCAGGGGTATAAAAAAGATAGCAATGTCATTCAACAAG
CACTTACGAATGCAGAATATTGGCATGGTGTTATGGATGTAATTATTAAGAAAGCAAACA
AAGTCGCTCAATAACTGAGTGGCTTTTTTCTTTGTCCTCTCCCCTACTGAAAGGAAGTGA
TTCTTACTTGAGTCAAAACCTCAAAATTATACTAACCCCACAAGCTGATACCTCATCTAA
AACTGTCGAACAGTTAAATCAGCAAATTAAATCTCTGGAAAAGAAACTCAACTCCCTCAA
GCTCAATACGAATATTGATTCTACAACTTTAAAAGCTCTGCAAGAATTCTCCTCTGCTGT
CGATGTATATCAGAAAAACCTAAAATCCTATAATCAAACAGTTAGAGAAACCTCAACAGT
AATTAAGAATGCTGACGGATCGGTTGAAAAACTCACCCAGCAATATAAGAAGAATGGTGA
AATACTTCAACGCGAAACGAAAATAATCAATAATCGCAATACTGCTCTAAAGCAAGAAAC
TCAAGAGGTTAACAAGCTTACACAGGCCACTGAGAAACTAGGACAGGTTCAAAAAAAGAC
TGTGCAGAGAAATCTGCAAGGACAACCAACAAAGATTGTGCAGAAAAATCGTCAAGGGTT
CGATGATATTGTTTATACAACTGATCCTAAAACTAATTCGACCTCTTCAAAAACTACAAC
TAATTATGATCAACAAAGGAGAGCAATTGAGCAGCTTAAGCAAGATCTAGAGAAGCTTAG
ACAGCAAGGTATTGTTACTGATACGACCATCTCATCTCTTGGCCGAAAAATAAACACAGC
TCAATCCGCTCAACAAATTGAAGCACTGCAAAATAGGATAAGGATGTTAGATGATAAATC
TGCGGCAGTTGCTAAGAACAACGAATTAAAGAAAACTATTGAATTGTATCAGCGACAGGC
ACAAGTGAATGTCCAAAACCTAAATACACGGTATGGCAGTTCAATGGGCTCTAGTAATAG
ACAAGCTGTTCAAGATTATTTGAATGCAGTAAATAGTCTTAATGTAAGCACTGGAAGCAA
TAATGTCAGATCACAAATTCAAAGCTTGAATATGCAATTTAGAGAATTAGCCTCCAGCGC
TCAAGCAGCTGCTAATCAAGCCTCTTCTTTTGGAGCAGAACTAACCCAAACCTTCAAAAG
CATGTCTACCTATTTAATCTCCGGTTCTTTATTCTATGGGGCTATCTCTGGACTTAAAGA
AATGGTATCCCAAGCAGTTGAAATTGATACGCTCATGACAAATATCCGCCGTGTTATGAA
TGAGCCGGACTATAAATATAATGAACTTCTCCAAGAATCTATTGACTTAGGTGATACACT
TTCAAATAAAATCACAGATATTCTCCAAATGACAGGCGATTTTGGGAGAATGGGCTTCGA
TGAAAGTGAACTCTCCACGTTAACGAAAACTGCTCAAGTTCTTCAAAATGTCTCCGATTT
AACTCCTGATGATACAGTTAATACTCTTACGGCAGCAATGCTCAACTTTAATATTGCAGC
CAATGATTCAATATCAATTGCAGATAAATTAAATGAGGTTGATAATAACTATGCTGTTAC
AACACTCGATCTAGCGAATTCTATCCGGAAAGCAGGTTCAACTGCTTCTACATTCGGGGT
CGAGTTAAATGATCTTATTGGTTACACAACCGCAATTGCTAGTACAACACGTGAATCAGG
GAATATCGTCGGTAACTCTCTAAAGACAATTTTCGCTCGAATTGGGAATAATCAAAGCTC
AATTAAAGCGTTAGATGAAATCGGTATTTCTGTCAAAACAGCTAGTGGAGAAGCTAAATC
AGCAAGTGATTTAATTAGTGAAGTTGCTGGTAAGTGGGATACTCTTACTGATGCTCAAAA
GCAAAATACTTCAATTGGAGTAGCTGGTATTTATCAGTTATCCCGTTTTAATGCCATGAT
GAACAACTTCTCTATTGCTCAGAATGCGGCAAAAACCGCAGCTAACTCTACGGGAAGCGC
ATGGAGTGAGCAACAAAAGTATGCTGATAGTCTACAAGCTAGGGTAAATAAGCTTCAAAA
TAACTTTACTGAATTTGCTATTGCTGCTTCAGATGCTTTTATTAGCGATGGATTAATTGA
GTTCACTCAAGCAGCAGGTTCTTTACTTAACGCTTCAACAGGAGTAATCAAATCAGTTGG
GTTCCTACCTCCCCTTTTAGCTGCAGTAAGCACTGCAACCCTTTTGCTCAGTAAGAATAC
CCGCACATTAGCCACCACCCTAATTTTGGGCACACGTGCAATGGGGCAAGAAACTTTAGC
AACTGCTGGTCTAGAAGCTGGTATGACTCGTGCAGCAGTCGCCTCAAGAGTTCTAAAAAC
TGCTCTTCGAGGGTTGCTTGTTTCAACATTAGTTGGCGGTGCGTTTGCTGCTTTAGGATG
GGCGCTAGAATCATTAATTTCTTCTTTTGCAGAAGCTAAAAAAGCTAAAGATGATTTTGA
GCAGAGCCAGCAAACCAATGTCGAAGCAATTACGACCAATAAAGACTCCACTGATAAACT
AATACAGCAATATAAAGAGCTTCAAAAAGTTAAAGAGTCAAGATCTTTAACTTCAGATGA
AGAGCAAGAATACCTTCAAGTCACTCAGCAATTAGCACAAACTTTCCCTGCATTAGTTAA
AGGCTATGATTCACAAGGAAATGCAATTCTTAAGACAAATAAAGAGCTTGAAAAAGCGAT
TGAGAATACTAAAGAGTATTTGGCTTTAAAGAAACAAGAAACAAGAGACAGCGCAAAGAA
AACATTCGAAGACGCTTCTAAGGAAATTAAAAAGTCTAAGGATGAATTAAAGCAGTACAA
ACAAATAGCTGATTACAACGATAAAGGTAGACCTAAATGGGATCTCATTGCAGATGACGA
TGACTATAAGGTTGCAGCTGATAAAGCTAAACAAAGCATGCTCAAAGCTCAATCTGACAT
TGAGAGTGGAAATGCTAAAGTTAAAGATAGCGTCCTTTCAATTGCAAATGCTTATAGTTC
AATTGATATCAGTAATACTTTAAAGGCAAGTATTAGTGATGTTGTCAACAAACTTAACTT
AAAAGATAATTTAGATCCTGAAGAATTAGAAAAATTCTCCTCTTCACTAGGAAAGCTTCA
AGAAAAAATGCAAAAAGCTTTAGATTCAGGCGATGAAAAAGCTTTCGATAATGCAAAAAA
AGATCTTCAAAGTCTCTTAGAAACATACTCTAAATCCGATTCCTCTATTGATGTTTTTAA
AATGAGCTTCGACAAAGCACAGAAGAACATAAAAGATGGAGATAAGAGCTTATCTTCCGT
TAAATCTGAAGTTGGCGATTTGGGTGAGACGCTGGCAGAAGCAGGTAACGAGGTAGAAGA
TTTTGGTAAGAAGCTAAAAGAAGCTCTGGATGCAAATAGTGTGGATGATATTAAGGCAGC
TATTAAAGAAATGTCAGATGCTATGCAGTTTGATTCCGTTCAAGATGCCTTAAATGGGGA
TATTTTTAATAACACCAAAGATCAAGTGGCTCCTCTCAATGATCTTCTAGAAAAAATGGC
TGAAGGTAAAAGCATTTCTGCAAATGAAGCTAATACCCTTATTCAAAAAGATAAGGAACT
TGCCAAGGCTATTAGCATCGAAAATGGCGTTGTGAAAATTAACCGTGATGAAATTATCAA
ACAAAGAAAAGTTAAACTTGATGCTTATAACGACATGGTTACCTATAGCAATAAGTTGAT
GAAAACAGAAGTTAACAACGCTATCAAAACCTTAAACGCTGATACTTTACGGATTGACAG
CCTAAGAAAGCTACGAAAAGAACGTAAGCTTGATATGTCTGAGGCTGAACTTTCAGACCT
AGAAGTTAAGTCAATTAATAATGTTGCAGATGCAAAAAAAGAACTTAAAAAGCTTGAAGA
GAAAATGCTTCAACCTGGTGGGTACTCCAATAGTCAAATTGAAGCAATGCAAAGTGTTAA
ATCAGCTTTAGAATCTTATATTTCAGCATCTGAAGAAGCCGCCAGCACACAAGAAATGAA
TAAACAGGCACTTGTTGAAGCTGGAACATCTTTGGAGAATTGGACAGATCAACAAGAAAA
AGCCAATGAAGAAACCAAGACTTCTATGTATGTTGTTGATAAATACAAGGAAGCATTAGA
AAAAGTTAATGCTGAGATTGACAAGTACAACAAGCAGGTCAATGATTATCCGAAATACTC
TCAGAAATATCGAGATGCAATTAAGAAAGAAATTAAAGCACTTCAGCAAAAGAAAAAGCT
TATGCAGGAACAAGCTAAGTTGCTTAAAGATCAAATTAAATCCGGTAACATTACTCAATA
CGGTATTGTAACCTCTACAACTTCTTCTGGCGGAACCCCCTCCTCAACTGGTGGATCATA
TTCAGGCAAGTATTCAAGCTACATAAATTCAGCAGCTAGTAAATACAATGTGGACCCTGC
CCTTATTGCAGCTGTAATTCAGCAAGAATCAGGGTTTAATGCTAAAGCACGATCTGGTGT
AGGTGCCATGGGATTAATGCAACTGATGCCAGCAACAGCAAAAAGCTTAGGAGTAAATAA
CGCTTACGATCCTTATCAAAATGTTATGGGTGGAACAAAGTACCTCGCCCAACAACTTGA
AAAGTTTGGCGGAAATGTTGAAAAAGCATTGGCTGCATATAATGCTGGGCCTGGTAACGT
AATTAAATATGGTGGTATCCCTCCTTTTAAAGAAACACAGAATTACGTCAAGAAGATCAT
GACCAACTACAGCAAATCCCTCTCCTCTGCCACTTCTTCAATCGCCAGCTATTATACAAA
TAATAGCGCTTTTAGGGTAAGCTCCAAATATGGACAACAGGAATCCGGTCTCCGCTCCTC
CCCACACAAAGGAACTGATTTTGCTGCAAAAGCAGGTACAGCAATTAAATCTCTTCAAAG
TGGTAAAGTCCAAATTGCTGGCTACAGTAAAACTGCAGGTAACTGGGTTGTTATTAAACA
GGATGATGGAACAGTTGCCAAGTACATGCACATGCTTAACACTCCTTCTGTTAAAACAGG
TCAATCAGTTAAAGCCGGTCAAACTATCGGTAAAGTTGGTAGCACAGGGAACTCGACTGG
GAACCACCTTCATTTACAGATCGAACAAAATGGAAAAACAATCGATCCTGAAAAGTACAT
GCAAGGTATTGGAACATCTATTTCAGATGCGTCACAAGCTGAGGCAGAACGGCAACAAGG
GATAGCTCAGGCTAAATCTGATCTTCTCTCCCTTCAAGGAGATATAGATTCAGTCAATGA
TCAGATTCAAGAACTTCAGTATGAACTAGTTCAATCCAAACTCGATGAGTTTGATAAAAG
AATTGGGGATTTTGATGTTCGGATAGCTAAAGATGAATCAATGGCTAACCGATACACTTC
TGACAGCAAGGAATTCCGCAAATACACCTCTGATCAGAAAAAAGCTGTTGCAGAACAAGC
TAAAATCCAACAACAAAAAGTTAATTGGATTCAAAAAGAAATAAAAACAAATAAAGCATT
GAACTCCGCTCAACGTGCCCAGCTTCAAGAAGAGCTTAAACAAGCCAAACTAGATTTAAT
TTCTGTTCAAGATCAGGTTCGTGAGCTACAGAAGCAACTTGTCCAATCTAAAGTTGATGA
GACGCTTAAGTCAATTGAAAAGTCATCTTCTAAAACCCAAGGGAAAATTAAAGATGTTGA
TAATAAAATTTCAATGACTGAAGAAGATGAGGACAAGGTTAAGTACTATAGCAAACAGAT
AAAGCTCATTCAGCAACAACAAAAGGAAGCCAAAAAATATATCAAACAGCTTGAAGAGCA
AAAGAAAGCTGCGAAAGGTTTCCCTGACATCCAGGAACAGATCACTGAAGAAATCGAAAA
CTGGAAAGATAAACAGAAAGATTTTAACCTTGAGCTTTATAACACCAAGAAGTCGATCAA
GGATATTTATAAATCATTGGCTGATGAAGTTGTATCCATCTACAAAGAGATGTACGAAAA
AATGCGGGATATTGAGTTAGAAGCCCATCAGAAAGCGACACAAGATAAGATTGATGAGAT
CGACAAAGAAGACGAAGAAGCTAAATATCAAAAGGAATTGAAGGAGAAAAACCAAGCAAT
ACAGGAAACAAAAGATAAGATCAGTAAACTTTCCATGGACGACTCCTCTGAGGCTAAATC
ACAAGTCAAAGACCTAGAGAAACAACTTCAAGAACAACAGGAGGCTTTGGATGAGTATAT
AAAAGATCGTAGCAACACAAAACGGAAAGAAGCCCTTCAAGATCAGCTTGATAAAGATGA
AGAATCAATTAACAACAAGTACGATGACCTGGTAAATGATGAACGAGCATTCAAAAAGCT
TGAAGATAAGCTTATGGATGGTAAAATCACTGATATCGCTAAACAGCTTAATGAATTCAC
CAAGTTCATTAACGAGAATATGAAGTCGATTGGGAAAAGTATTTCCAATAACTTGATTGA
TAAGCTTAAGGACGCTGCCAGTGCATTAAATACCGTTACAACTGGAAATACAACAGGTAA
AAAGGTGTCATCATTTGCTTCTGGAGGATATACAGGCACAGGACTTGGAGCAGGAAAGCT
TGCATTCTTACATGACAAGGAACTTATTTTAAACAAGACAGATACTGAAAACATGCTAGA
AGCTGTAAAGCAAGTTCGTCAAACGTCTACTGATAACTCAGTAAAGACTGCCTCTAAATG
GGGTCAACCTGGTAAAATTTCAGATGTTTTAAGTAAGAGTATCGCCCTTGTCACACCAAC
AATGAACGCTGCAGTTGCTGGTCAAACAAATTTAAGTAAAGGCTTAATTCCAACTCTTAA
GAACTTATCGAAACCTACTGTATCCCCTTCTTCAAGGGATAGTTCACCTACATACAATAT
CCAAATAGACAAAATTGTTGAGACCATTAATGAATCGGGAAATCCACAAGAAACTGCAAA
TTTAATGTATAAACAATTTGTAAATGGTCTTAAAAATACTGGACTAAATTTCAACATCAC
ATGAGTCGGCTAAGATTGCCGGCTCTATTTATATTGGGGGTGAAAAATTGATTAGGCAAA
GCCAATATTTCATGTTTGATAACGTAAAGTCGATCGACTACGGTGTGGAAAACGTTAATA
CAGAGTCTGGGTTAGTTGAGGAATCTTTTCTAGGTTCACGATCAGTTAATGAAACCTATG
TAAAAGGAAGATCAGAGCCATACACTGAAGGTGTCAAAAGAGAATCAAAACAATTCCCTT
TAAACTTTTATGTTGGTGAAAATTATGATGAGAAAAAAATAAGAGCAATTAAGCGCTGGC
TAGATGTCGATGATTACAAGCCTTTAGCGTTCAGCGAAAATTTAGACATTGTGTATTATG
CAATGCCCGTGGATACCAGTGATTTAGTCCATAATGCGGCTAGACATGGATATGTTCGTT
TGACTATGAAATGCAACTCCCCTTATGCATACAGTCGAAACACAAGTACCCACTCCTTTG
ATATATCATCAGGAATGAAAATCATTGAACTCCATAACAAAGGCGATGTTGCGATTTACC
CCACTGTTGAAATTCTAAAAATTGGCAACGGCGATGTAAAAATCGAGAACCTGAGTGATT
ATACTGAACCCTTTATATTTAGCAATCTAAAAGACAGAGAAATTGTTAAAGTGAATGGCG
TCAAAGAAATTATTGAGTCGTCTTTATATGGGAATGAAAGATATGATGATTTTAATGACA
ATTATATTAGATTGGATTACGGGAAAAATCGATTAAAAGTGACCGGAAAATGCAAACTGA
GATTCACTTTCAGATTTAAGTATCGGTAAGAAGGTGGAAAATTGATAACCATTCGCAAGG
ATACAGAGATAAAAAACATACGCTTATCCCTTGCTAAGCCAGATAAGACTAAAATAGCCA
ACATTGATGAAGTTCTGAATCCAACTGTAACTTTAAATCATGGAAGCAGCGTTCACGAAC
TCTCCTTCTCTATTCCGCTTAAGGCCACCTATGATGGGGTCACTAAAAGGAATCATGTTG
TAGATTTACTAAAACCCTGGTACCTAATTAAAACTGAGTTCTATGGGCTTGCGATTTGGT
TTATTATCACAAAAAGAACCAAGTCTTTCAGCAGTGAAATGGATACTGTACAAATTGAGT
GCAGATCTCTTCAACATGAATTGAGTAGAATAAACGTTCTTAAATATGAGGAGACATCTA
AAAATCTCCAGGAAGTAGTTACAGACTGTTTAAAGAATACCAGTTGGACGGTTGGATACA
TTGATACTCTCTTTAACATAAAACGGAGACAGTTTGACGTATCATCAACTAACAAGCTTG
ATTTTTTATATTCAATCTGCGAGAAGTTCGATGCAGTCCCAGTCTTTGATACAGTAAATG
AAACTGTAAGCTTTTATAAAGAATCAGACATTTCGAAATACAAAGGCCTTAAACTGAACC
CTCGGCAATATATGATTAGCATGGACGATTCTGATGATGCAGACGAATTGGTAACAAGAC
TGTATGCTACTGGAAAAGATGGCATAAGTATTAATTCAGTGAACCCGACTGGCCAATCGT
ACATTGATGATTTCTCTTATTTCCTCTTCCCCTTTCAACGTGACGAACAACGAAATGTAA
TTTCCCACAGTGCCTATATGCCAGATGAACTTTGTCATGCAATTCTTGATTATAATGATC
TTGTTAATAGCGAAGGAAATGCGTTTAATAAGCTTCTCACCCAAAAGAACGAAGCTGAAA
CTGGTTTAACCGAATTGAATAATGAGCTTTACACACTTGATCTAGAAGTCCAAAAGTTAT
TAGATCGAATTGAAGTTGCGAAGAAAGCTGGAGATGACACAAGTCAACTAAAAGCTCAAC
TTGCCGTAAAGCAGAAAGCAGTTGCAGAAAAGAAAAACCAAATTGCTACGATTGAATCAA
CAATTTCTCAAATATCTGCTTCAATTTCTAAGCTTAAAGAAAAGCTTTCTTTTGAGAACA
ATTTTAGTGAAAATCAGCAAAAACTGCTCTCACGTTTCATTTCGACAACTGAGTGGTCAA
ATGACAGCATCTATGATGAGAATGAACTTTATGATGATGCCAACGAAGAACTTGAAAGTC
GTAATACACCACCAGTGAATGTAACACTCGATATTGTTAACTTTTTTAACTGTATTAGTG
AAAAACATAACTGGGATAGGTTCAGTTTAGGAGACATAGTACGAGTTCAACAGAATGATT
TAAATACCGATATTAAAGCCATACTTTCAGCAATAACAATTGATTTTGAACAATCAAATA
TTAGTGTCACAGTTACAAATGGAAAAAGAGTTCAATCTGATTTTGAGAAAATCATTAAGA
CTGTTTACAGAACAAACAAAATAAGTACTGAATTAAACAAAAGAAAGATTGAATGGGACA
AAGTCACTGAAAACTTCAATATCCGAAATGACAGAATCTCAGTACAGCCGGCCCCTCCTG
CCATTGCTTCTGATGGCACTGCAATTACCCACAAGGTAAATGATAACGGTTCAGTTGATA
TTACCATTCAGTGGGACTATGTTTATTCCGATGAGGACAAATACAACATTGATGGATTTG
AGGTTTATTTGCATGGCAGTGATGACAATGAGGAGTACACATTTGGCTCTGTGCAAGCTA
GTGAGAACTTACAAAATGTTAAATATGACAGACGTACAGCCACTTTTACCGGATTACCTT
CAAATATGTACTACACTATTGGTGTCCAAGCATATCGAAGAGTAGATGCAGATATAGATA
TAAATCAGATTCTTCTTTCGGATATAGTTAAATCAAGCCATCCTTCTGAAAACCCCTACC
TCCCTTCTCCTTCAATTGAAGTAAAAGGAAGCCTTAGTGGAAAAGTTAACGGTCTCTATA
CAATCTCCACGGAAGCTAAGCCAGAAGATCCAGAAACAGGGACAATTTGGATTGACCCAA
AGACTAATAAACAGGAACTGTTTAACGGAGAGGAATGGATTGTCTCATCTGCAGGATCAG
CAGACTCCTTGAATGGTTTTCCTGCTTCTACATCAACTTCCCCAAACTCAATCCCCGTTC
GAAATGAATCAGGGATAATTAGTGGTTCAATAGATGGTAATGCAGAGATGTTAGGTGGAC
GGGCAGCATCTGATTATGTATTAGTTGAAGATATCCTCACTCCCCCAAAGTTTGCAAAGG
GTTCTTATATAGGTGACGGTACTCCAAGTAAAGCAATCCCACTCACCTTTACTCCCGATT
TGGTAAAAATAACTCCAATTTCAACCGAGGACAGTCAACTTGTTATTGAAAGCACTTCGG
GCGGTTATACCTATCAGGTAACTTCAACCGGATTATCCTTAAAAGGCGGAGATACAGGTT
ACGGCGCTTTAGGCAACTTCATGTTTATTACAGGAGCAGATAGCAATTTTAGGGGCAATA
AATTAAACGTTAAATATATCTGGGAAGCTTATCAACAAAATTAACGGAGGTGATTAAACT
GGCGGATTTTGCTGAATTATACAATGACCCGATACTAAGTAAAAAGAGAATAGGTTCAGT
TGAAGACCCGTACCTAACTTACAATGAAACATTAACAATATTTAATGGAAGAGCACTCCT
AACTGAGATTCCGAACAGAGAATTTCGTGTTGAAGTTACTGGGGACAATAAGGAATGGCG
AGAGATTGAAGATGGAGAACTTGACGACAACTATTTTAAGGTTGATTACCTTATGGGAGT
GGTCTTTTTTAATGCCTCAAACGAAGGAAAATCGCTTACCTTCAATTACAGTGGCGAAGG
AGCTTCCTTCTTTCCCGCCTCTCGAATTTGGATAAAGCGTCAAGGGAATATGGTAATTGA
AACTCTACAAGGGCTTATTGATGAAGCTGAAGATGCAATAATTCGAATGAATGAACGGAT
TGCTGAATGTGAACGTGTTACAAAGCGATGTATTGAAATAACTAAATGGTGCAGAGAAGC
TACATCCGATTATGAATATGTTGTTGAAAACACAAGGAAAATTTATAAGCCTTCAGTTTA
TACATACGCCGATATTATTACAACATATCCAAACCCGCTCATTGGCTGGACTGTTGCAGT
TAAAGAAACAAAAACAGTCTATAGGTGGGATGGATTTGACTGGGTAGACATTGGTACTTC
AGAAGTATATGAAGGTTTCAATATTTTATTAAGTGCTGTCGAACCGTTTAGTACAAATTA
TATATGGTATCAAGATGAAGGCTTGGTACCTGAAAAACAAAGAGTAATCATATCAAATGT
TGCACCTGAATCAGGTATGGTTTGGTATGAAATTGATTAGAAGGAGAATCTACTAGTCTC
TTTTTTAACTTGGAGGAATTAGATGGGATTTAAATATTATGATAAAAATACCGGTTCCTA
TGTTCCCATGTCGATTGAATTACTTAAATCAGATGGCGTTTCTTACACTGCACCCTCGAT
TAAGCAGACTTTCGAGGATATCTTAAAACAAGTAAGCAGTGTTTCAAGTAGCGTCACTGA
GAAAGTTGATGGGCTATCAAATCAAATTGGGAACATAGATGATTTTCATATTACGGGTAC
AAACCTTGTTGAGAAGATATTAAATGCATTAATTCAGCGTAGAGTTAGCGTTACGGATTT
TGGAGCTAAAGGCGATGGTGTGACTGATGACACTGCAGCCTTTAACAAAGCTTTTGAAAT
GGGAAATGCAGAAGTATTTGTGCCAGCCGGAACATACATGGTTAAAGGCTTGAAAGTCCC
ATCCTACACTAGATTATATGGAACAGGTAAACTCTCAGTTATTAAACTTCATAAAGATGC
CCCCGCATACAGCCACGTCATCACAACTGTTCAAAATTCAAAGTACATTATTTTTGAAAA
CCTCTTGCTTGACTGGAACCTTCAGAAGACTAACAACAGCATTTCCTCTGGCCCCAACTC
AAGTTGCTTAAACATTACCAATTCACAATTTGTATGGGTAAATAATGTTCATGCCAAAGA
TGCAGGATTACACGGGTTTGATGTAACCTCTCCTTCTTATAACTCCCTTACAGATACAGA
AGATGTTTATCAACCAGGTGGAAGTAAATACGTTTGGATTAATAATTGTACAGCAACGAA
CTTTGGCGACGATGGTTTCACAACCCACTTCTCAGAGTATGTTTTTATAACAAATTGTTA
TTCATATGATGGAAACGGATCAGCTCATACATCAGGTGCCAGCAACACAAATGGATTTGA
AATTGATGATGGTTCAATGAAAGTTTGGCTGATCAACTGTGTCAGTAAGAATAACTGCCG
AGGATTTGAAGCTAAGGCTCATGAACATGCACCAGCAGCACAGAATGTCACCTTTTTAAA
TTGTGTATCTGAAAATGATATTCGAAGTTTTGATTTTAGACACATTGGATTCCATAAAGC
TAGTGACCCAGAATCTAAAACTGCAAGAAATATTATGGCTTCTAACTGCACAGCAATAAA
ACCAATTTTCAACGATAGGTTATACGCTGGAATGACACCAAGAGCTTTGGTTATTTCTGC
TTACAAAAATGTTAACATTTCTAATTTCACAGCTATCGGTGACCCTTCTTATGACTATAA
AGGTAATCCAGCTATTGCAACTCAATATAAAAGCAGGAACATTACTTTTAATAATGTTTC
TTCATCTGGATTTAAAACAGCTGGAGCAGATATTTATATTTATGGAGGAAGTCAAAAATC
TGACTTTGTGTCCTTATCAAATATAAATGTTCTTGAATCTGCATTAATTGGCATCAGAAT
TGGCAGTGCTATTAAGAACGCTAGTGTAAATCAAGCAAGTTTAATTGGTTACAGCAAAGA
AGGGTCTATTGGCTTGTATTGTACAAATTCTCAAGTTGACATTAACGCAGTCAATTGTGA
TAAATACGCTATCCCCTCGAAGATTGCCGGAAAAGCCTATACATCCTTTGTACCAAAAAA
TATTAAAGGTGGCACAAGGATTGCGACAACTTCTGGCTACGCTGCTAAAAATACTAGTCT
TGTAGCTGCTTCTTCTGGTGGTGGACAAGCAACGGGTACTGCTTCTGCTGTTATAGCAAC
AACTGGTGGATCTAAAGCCGATGGCCCTCGTAACGTAGTAATCGCTTCATCTGGCGGTTC
TAAAACCACATCTGAAGGCAGTCGTTCAATGGTTGCCGCTTCAAATAACTCTTCTATTGA
AGGCACTGGATCATCTAGGATGGTCATAGCTTCCCAAGGTGTTGCCAATAAAACAGGTTA
CACAGTTGCTTTAGGATATGCTGCTACAGGTGCACCCTCTACAGCAAATACAAAGATTCA
ATTAGATGCAAAGAATGGGAATATTAATCTTACCGGTCAAGTTAAAGGTGCCTCAACTTT
CTCAGATTACGCCGAGTATTTCGAATCGATTGATGGTAAAGCCATTCCTTCTGGTTATTT
TGTAACTCTAGAAGGTGACAAAATCAGAAAAGCCAACGCAGGAGATAAAGTTTTAGGAGT
GATTTCTGAAACAGCTGGTGTAGTTTTAGGTGAAGCAGCTTTTAACTGGCAAGGTCGTTA
TTTAAAGAACGAATTTGGCGGATTGATTTACGAAGATATTGATGTAACAGTTACCAATGA
AGACGGTACACAAAGAATCGAAACTAAAACAGTTCCGAAAGAAAATCCTTATTATGAACC
TTCTGAAGATTATATTGCTCGGTCTGATCGGCCTGAATGGAATATCGTAGGAATGTTTGG
CCAGATATTTGTACGTATTGATGGGACTGTTGCAGCTGGTGATCGTATAATTCCTAAAGC
CGGTAAAGGGTCAAAATCTGAGGATGGTTCAGGTTACTACGTAATGCGTATCACAACCCC
GTATTCACAAGAACGAGGATATGGTGTAGCGCTATGTCTTATCACCCCTACAATCTAAAT
GCATTAAAAATTAAGGAGGTGTTTACGTTCTAAATAAAATATAGATTTTATTCAAAATAC
ATACTTGAAAAACAGAGATAACAAGAGCATACGTGAGATAAAGAGAGATTGGGTTTAGTC
CCCTTCTCTCTTTTTTGTGCTCAAATTTAATTATTAGGTGGATAGATGGCAAGAAAGATA
TCAGATTATCATTTAAAAAAACGTGAAGAAACTCAAAAGAAATTTATTGATTTATTAGCT
CAGAATAACTACATTCACATTTCTGGAGACATGGTAAATTCGAAAACAAAGGTGAAAGTC
AGATGTCGACATAATCACACATGGCAAGTAAACTACGAACACTTTAAAAAAGGTACTCGT
TGTCCAGAATGCAGGATAATTGAAGGCTCCCTTAAAAAAAGGCTTAACATAAGTACTGTG
AAAAGTAGATATGCCCTTAAAGGCTATGAGATTTTAAGCACCTATAAAAACTGTCATTCT
AAACTAAAAGCTAAGTGCCCTGAAGGACATATATGGGAGCACCTTCCCAGCAACTTCTTT
AAAGGTGAAGAGTGTTTTCAATGTAAAGGTGCTAAAAAATACACTGTTGAATGTGCACAA
GCAGCTTTTTCTGATCGTGGGTTTATCCCTTTATTCGATACATACCATCACAATAAAGAA
AATCTCCCTTTTCTATGCAAGGAACATATAGACTTAGGAGTTCAATACGCTCCACTTCAT
AACATGGTAAGAGGTTTAGCAAACTGCAGAAAGTGTTATTTACTTCTTTTCACAGGCGAA
AATAGCTCTAGATGGAAAGGCGGTATTTCTTCGTTAAATAAAACTTTAAGAGAAGCTGTT
TATGAAGTTTGGACGAAGCCCTCATTAGAGAAATATTCATTTAAATGTGCAATAACAAAC
TCTACAAAAGACCTTCATGTGCACCACTATAAAAAGAATTTTAGCGAGATTGTTAAAGAA
GCACTGAGCAATTTAAGTTTTGAACTCTAAAATTGGCGACTTTACTGTCAATGAGCTTGA
GCAAATTAAAAATGAATGTGTAAGACTTCATTTAAATTATGGACTCGGAATCCCTCTAAC
TAAGAAAATCCACAATCTTTTCCATGAAATTTATGGAACATCCAACAATAATGAGATTCA
ATTCAACGAGTTTCGAAATCGCTATGAAAATGGTGAATTCGAGGCTCTTTTTAATTAGAA
ATTAAGGAGATGTTTTTATGTCAGTTTTCACTAATAGCTACATTCCAGTCAATAAGTATA
CTAGACCAGGTTTGAAATTACAGGGTGTGAAAAAATGCGTCCTACACTATACAGCCAATC
CGGGTGCAGGTGCAGACAATCATCGAAGATACTTCAGTAATGCACAAGTTTATGCATCAG
CTCACATTTTCGTAGATAAGGCTGAAGCAATTTGTATCATTCCATTAAATGAAGTAGCTT
ACCATGCAAATGATATTCAGCAAAGAGATAGTGCCGGAAATCCTTATCGAGGAGTTGCTG
CGCTGAAACCTAACGCTAACTTTCTTTCTATTGGAGTTGAAATGTGCCTTGAAAAAGACG
GTTCATTCCATTCAGATACAGTTGAAAGAACTGAGGATGTGTTCGTTGAATTATGTAATA
AGTTTGGTTTAGATCCTATTGATGATATTGTTCGTCATTATGACATCACCCATAAGAATT
GCCCTGCACCATGGGTATCTAACAGCCAAAAGTTTGTAGACTTTAAAAATCGAGTAAAGG
CAAAAATGTCAGGCAAATCTGTTTCAAAAGCTTCTCCAACTAAACCAACAACCTCCTCCC
CTTCCTCTTCATCAGTAGCAAGTGGTTCTCTTAAAGCAAAAGTTGACGGTCTTCGTTTCT
ACTCAAAACCATCATGGGAAGATAAAGATGTTGTCGGCACAGTAAATAAAGGCATCGGAT
TCCCTACAGTTGTAGAGAAAGTTAAAGTTGGATCTGCCTATCAATACAAAGTTAAGAACT
CAAAAGGCGCTACATATTACATCACTGCTTCTGACAAATATGTTGATGTTACAGGATCAG
TTAAAACCTCTTCCTCTGCCCCAAAAACAACATCAACTTCTTCAAGCTCCTCATCTATTA
AATCAGTAGGAAAAATCAAAATTATTGGTGTTTCAAGCGCAGCAATTGTAATGGACAAAC
CTGATCGAAATAGTTCAAAAAATATTGGCACAGTCAAGCTTGGAAACACTATTTCAATTT
CTGGTTCAGTTAAAGGTAAAAACAATTCAAAAGGTTACTGGGAAGTTATTTATAACGGTA
AACGTGGGTACATCTCAGGACAATTCGGTTCAAAAATTTAATTATATTCAATAATCTCGG
AGGATATTTGTTGATCTAATGTATCAGTAACTATCCTCTTAATTTTGGGAGGTGATGTAA
TGTTACCTTCCTATATTCATTAAAGGTTGGTGACAAATGGATAACTTTGAGCAAAGCACC
ATTTCAAGATTAAGTGCACTAGAAGAAAAAGCAAAACACACTAATAACAAGATTGATTCT
CTTGAAGAAAGAACAAATGTTATCGGTCGTATAGCTACGCTTGTTGAGCAACAAGTCGAA
ATTAACAAAGACTCTCAAGCACAATCAAGAGAACAGTTCAGTACTCTTAACGAAATGAGT
AACAGTTTAAAAAATCTAAGCAAATCATATGAAAAACTGGACAATCGAGTTGAAATATTG
GAACGTTCTGATTCAACTCGTAAAATTGATCCCTCACAGTTTACTAAAGACCTTGTATTC
AAGGTGCTGCCAAGTGTAATTGCCACTATTATCGGTGCATGGTTGCTCATACATTTTGGC
CTTAAATAAAAATGAACAGGAGACGATTAAATGACTAAAATCAACTGGAAAGTAAGATTG
AAAAAGAAAACATTTCTTGTCGCAATTTTCTCTGCAACGCTGTTATTTGCACAAGCAATT
GCCTCTGCTTTTGGGTATGACTTAACTGTATTTGGTGACAATTTGACAGAGAAATTTAAT
GCACTTCTAACATTTTTAACTGCAATGGGTATCATTGTTGACCCAACAACTCAAGGTATT
TCTGATAGTGAACAAGCAATGGATTATGATTCACCGAGATAAAACCCCTACCCTTCTCTT
AATCGAGGAGGGTATTTTTTTCGTTATTTAAGATAACATTAATCTTCCTTATTCATTTAA
ATATGATACAATATTACATATTTAGATATTTAATATAGGAGGGCTTGTGTTGGAGCAGAT
GATCTCTTCTTCTAAAGTTGGAGTGAAAATAAATGAGTGGTATAAATACATAAGATTATT
TAGTGTCCCAGATTCGGAAATATTGAAAGCTGAGGTCGAGGAAGAAATAAGGCATATGAA
AGAAGATCACGATTTATTGCTGTACTATTCTCTCATGTGTTTTCGCCATCAGCTGATGCT
GGACTACCTTGAACCAAAAACATTGAACGAAGAACGACCTAAAATTTCAGACTTATTAGA
AAAGATCGAAAGTAGTCAAACTGATTTGAAAGGGATTCTTGAATATTATTTTAACTTTTT
CCGGGGAATGTATGAATTTGAACAATACGAATATCTTAATGCCATAAGCTTCTATAAGCA
AGCCGAGAGAAAATTATCACTTGTTGCAGATGAAATTGAAAGAGCTGAATTCCACTATAA
AGTTGCAGAAATTTATTATCATATGAAGCAAACACATATGTCGATGCACCACATTGTTCA
AGCAATTGATAGTTATAAAGCACATGAAAACTACACTGTAAGAGTTATTCAATGCTCATT
TGTTATCGGACTGAACTATTTGGATATGGACTACCCTGAAAAAGCGATCCCTCATTTTAA
AAATGCTCTAGATAAAGCAAGAGAAATCGATATGTCACGATTAATCGGATCATCTCTTTA
CAATCTCGGCTTATGTTCCTTTGCTGAGGAAGCTTATGAAAAGGCATCTGAGTACTTCAA
GGAGGGCATTAGAGTATATCAGGATAATGGGTATGAACATTCAAATCGCATATTAGATAT
CTTACTTATGTTGACAAAAACCACTTTTAAAATGAGAAATCACTCCGAGGGAATTTCTTG
GTGTGCACACGGTCTGTCTTTGTCCAAAAATTTAAACGATGAGATTATGGCAAAAATGTT
TGAATTCATTCATGCCTTATATGTAGATAATGACAATGAAAAATTAAATTCAATTCTAAA
TTATTTAGAATTAAAGTCAATGCTTTCAGACGTGGAGGATTTAGCATCAGATGCAGCGAA
GTATTACAATGAAAAAGAAGACCATAAAGTGGCTGTTGCTTATTATGAAAAAGTGCTTTA
TGCCCGTAAACAAATTCAGAGAGGGGATTGTCTTTATGAAACTTAAGCATGCATCTGTCT
TTATTTTAGCCATTGTTTTAATTGGATTTGTAAGCATTTATTTAACTAACACTCAAAAAG
ATGTCCAAGAAGCACGCAGAGGACATACAGCCAGTATTGGTTTTACTGATGGTCATTCGT
ATGATATTGCAAGCAGAGGACATACTTCTTAATATGTTTTTCTTATCCCCCCTCCAAATT
GAGGGGGGTATTTTTATGATTTATGTCCCCCAGTAAGTCCAGCTCTGTGAAGTGCAGTTC
CTGCAGGTGTATAAGAAACTGCTCTAAGAATCGCTTTCGATCCGTATTTACTTCTAATCC
CATCCATTACAAACCCAAGTTTCCTTCTCTTTTCATTATCCACTTCAAATAAACTCAACT
GTTGATTAACATCATCCTCAATATTTGATAACGTAACTGAGATACTTCTCACTGTTTTAC
CCGAGTAAAACTTATCAAATAGCATCAAGCAACATCTATATATGTCCATCGTGATATTTG
TGGGAAGATCAATTGTTTTGGATCGATGAAAACCACCACCAAGATCATCCTTACTGTATC
CAATACCCAGGCTGATTGTTCGACCAGCTTTGTTGTGTGTACGTGCCCTTCTTGCGACTT
CCTCGCAAATTTCCAAAAGAACAGCCTTAATCTCTTCTCTCTTTGTATAATCCCTAAACA
AAATCTGACTCTTACCAAAACTAATCTGCCCCTGCATCAATGGAGCTCCTATTTCAGATA
AATCAATTCCGTGAGCATGATAGTACAACTGGTTTCCCATTATTCCGAACTTCTTTTCAA
GCAGCTCTAAAGGAAATTTAGCTAACTGACCTACAGTTGATATACCCATTCGATTCAGAT
TTCTTTCCATCCTCCCTCCTATCCCCCACATTTTAGACAAAGGTCGAACTTTCCAGAGTC
TATTTGGCACATCTTCATATCTCCAACGTGCAATACCACTCTTTGTTTTCTTACTCTCCA
GGTCAAGTGCAAGCTTACTAAGCAACATATTGTCACCAATTCCAACTGTGCACATCAAAC
CAAATTCTCTCCACATGCTGCTTTGGATTGCTTTGGCCATTTCTTCAGGATTCTCTTTTC
CTGCATCTAAAAAAGATTAATCAATTGAATACGTGTGGACACATTTTTCAGGAACAAATC
TGTAAAACAGCTTTGTAATCTCAGTTGAAACTCTGATGAAAAGCTTCATTTGTGGATTTA
CAATGTATATTCTTGGATCTTCAGGTATCTCAAATAGTCTCGATCCTGTTTTGATTCCAA
AATCTTTTTTAAGTGCAGGAGATGCAGCTAACACTACACTTCCCTGTCTATCCGTATTCC
CTACAACGGCAAGATAACATGTTAAAGGATTAAGCCCCATTGCTACAGCCGATACAGAAG
CATAAAAGGATTTCATATCGACACAGAGTATATTCTCACGTGGAAATTGTGAGTAATCAG
TCATTGTATATAACTCTTATGATGTTATTCATGTTGATATAAACTGTATTGTCGTTCTGG
TCTTTTACGTGAAGCTTTTGTTGTTCAAAATTAATGTAATGTACTCTGCCGGTAACATTT
TCAACAAATCCCTTGTTAAAGAGTTTGAATTTCAACTCTTTATTAAATTCCAATGCCTCA
GAAACGAGAATATCCATCTCATCAATTTGTTTGTCATCTAAAGATGGCTTTTCAACTTTT
GATCCATCAATCAAATCTTGTTTAAGCTGTATTAATTGTTCTAGCATCATTGATGTCCAT
TGATAGTTCCTCGATCCCTAAACATATCGACTCACTCCTTGATTGATCTAATATCAACAG
AACAAACGTTCCTTATTCAATATAGATCAGAACAAAAGTTCGATGTAAATGTTGGTAATA
AAATATAAAGGTCAATAATGATATCCGTAGTATTAATAAAGGAGAGATTCTTTTCGACGA
GGGAGAGTGTGATGGTGAATGAAGAAGAGGTTAATTGGATTTTTGGTCTTAGTTCCTGCT
TTGATTATGTGGGGTATAACTTTAATCGAATCAAACAAAAAGACCCCTGTAGAAGTTTTA
GAAAGTGCTTGGGATGAATTTGGTTTATTTAGTTTTCAAATTGGAATAACAGATCCGGCA
ATTACAATTGGCATGGATCAAACCAAAAGTGAAACAAAGCTCCGTGAATATTTAGAACAT
AATCTGTCAAGAGAAGCAAAAGAAAAATATAAGATCTATATATTTAAAGATGATATTGAA
AAGTTGGAGAAAGAACATCGAGAGTATCTGAAAGCAAATAACTCTAATAAATAAAAACGC
CCAGCACTTTTCCACTAAGCTGGGCTTTATCTCAAATTCAAATTGAATTTTTGTAAGCAT
TAACTGCTTCGTTTCGCAACAGCATATTATCTTTGTTAACCATGCCTAAGTTGTAAGCTT
TTTTGATAATATCTAATACCTGAGAATCTAACGCCGAAAGATTACCGCCTGGATTAAATC
TTGATTTCCAATAATCTAAAGAATTATTTAGGTCAAGTGAGCTTTTTTTGTTCTCGGGTT
TAACTACTTCATTTTTCTCAAGTTTTTCACAGAATTCACTAAAACCAATGGATCTACTGG
GAGCTGAGTTATTTCCCCCGTATCCTTCTGTAGCCAAGCTGCAAAATGCTAAGAATTTTG
GGTCATAAATAAGATCGCTTGAGTTTACATTTACCACCGATAATCACAATCCTCTCAGAG
CTTTTTATAATTGTAGCACCTTTTCCATTTTTACACATGTTAAATATCGACAATCACTCA
AATGATTTAATAATTGAAAACAAAAAAGAACCTGCATTTTGCAAGTTCTTTTAACGTTGT
CAATATATTGTGAATTTATAACGACAAAGACATTTATGTATAGTATAATATTTCCTGTAC
ATTAAGTTTGCTCACTCAAGGGAATCTTGCTCATCCCCTAAGAAAGGGGGTGGGAAAATG
ACTGTTTACGAATCATTAATGATAATGATCAATTTTGGCGGATTGATATTAAATACCGTC
TTGTTGATCTTCAATATAATGATGATTGTAACGTCAAGCCAAAAGAAAAAATAGACCTTC
CCTTGAGTTTGGACACCTGAAGGGTTAGGCCTACGCAGATTTGACAACGAGCAAGCCCTT
TGATGGGCAGCTTTTTGTACAAACAATGACCAGTGGGTGTTAGCGCACCCCAGGTCTTTT
TTTATTTTATGCATTTCCACAAATCAAAATGCAATAAATAATTATTTGTATCATTACCCT
AATTATAACCATATAGAAATGGTATTTGCAATACTTTTGTTTAGTTGTCTAAACTAACTT
TCAATGCATCAGCTAGCATGGCGTTAAAATCATTAAATTTGTTCATCAGCGTTCCAGAGG
GTTTATCAAGCTCTAAGTATTCATTCTCAATTACATCTAAACAATACCAAGATGTATCTG
AGTCACCAAAAAACAGATATTTTTTCTGCTCATCATTTTCGTGCCACTGTTCATTTGTTT
CAATAAAACCATAAACTTCTTCATCATTTTCTTCTTCCAATAAATCAACATCGATTCCAT
AAATCGCTAGACCATTGAAATCTAATCCGTTTACACTTTGAAGGAATTCCTTATATCCTT
TAGGAATCTCATTTATAGGAAACTTGCCTACAACCTCCGCTTCAAATTTATTGATTTCTT
TTTCTGTAGCAGGAGAGTTTGGTTCATCTCCATACTTTGCTTCTCTTTTTCGAATTTCTT
CTAATAAATTTACCGACATAAAACTGCCCCCTTTTATCTCGGCTAAATTCTAATCTACCA
CTATTCTTCAATAAAAAAGCTCTCCTATCGAGAGCTTAAACATTATCTTTGCAATACTTT
TGCTTAACTGTTTAGTAAGTCATCATCTAATTCCATGAAAAGAATACCGTCGTCTTCTTC
ATCCGAATCCTTTTCAACTGATATGCTTTGAATAAAGTCTTCAAATGAATCAGCAATCAG
AAAGGTGTCCTTTACCCCATTCGTCAACTCATGATCCCAAAAATAAACCTTTCCTGTTCC
TTCCCCTTTTATACCAAGGCATATTTGGTTTCCACCATCAGCGTCAGCTATTGGTATTAT
CCAATCAGGCATTTGATCATCGTATGTGTCAGTAAGAGCTGCAATATTAAAGTCGTCATC
GTCCAAGCCAAACCCATAGAATATACCTAATCTAAGTTTGTTATCATCTGCCCATGGGTT
TTTCTCAAGTACTGGAAAAACAACATTGTCTGCAAGTATATTGCTCCCCCCGTAATACAG
TATAAATTGCTTAAATAATTCATCTATTTCGATCCCTAAGTCTTTTTCAAATTTCTCAAT
TGCTTCGCTACTTTTTTTATGAGAGCCTTCTCCATAGTACTTAAGCTCAAATTCCCTCAT
TTTATTATTGATATCTTGAAAGCTCATATTAATAACCTCCCCTTAAGTCCGATGCAGACC
CTATATGCGGTACATTCTTATGTAGTGCAGTTGGGATCAACTGAATAGTTTTGTTGTCTA
GGTGGTGTGGAGTAAGCTTTGCAGTATATTTCAACCAATCTTCAGCTTCGGCCTGTGTTT
TAAAACCTTTCATTTTCTTGATACGTTTATAAACTTTAGCAAAGTCAGAGTTTTCACCAG
TTAGTTCGCCCTTTTTAAACTTAATTGTTCCCTTAGACCAAGGTGTAAAAATTGGCCTAT
TGTCTTTAAATACTATAGGTTCTCCTTTAGTTACTGCATTTACTTCTGGTTTATCAGAGT
ACCATTTACCGTTACCTGGAGTACCTTCCCAGCGCCCTTTAGTTCTCGGCAATCTGGTTC
TTGGATTTGCAGATTGAATTAATTGGAGCAGCCTATTTTTTAAACTTTCTCCGTTTACTA
CATTGTATGGCACGCCCCCTGCCATAGCAAGGTCGTATTTAGGGTTATAAGGCAGCAAAT
CTGGAATCTTAACGTCCTTGATTTTCTTACCTGCTTGACTTGCTTTATTTATTACCTTGC
CTGCTGCATCTGCTTTGTTAATGGCTCCTGCACCTTTGGTTCCAAAAACAGCTACAGCCA
CTGAACCAACAGCATAGGTAACCCATCTTGATCTAGAATAGGCATCCCCATTCACCATAT
CTTTTTGATATGACTCTTCTATTGCTGCTGAAATAGCGTCATATGTTTTCACTGGATGAA
TAATTGCATTCCCCAGTGCTGAGAGTGTTTCTCCTGGATCGGTGATGAAATCCCATATGC
CAGTTACAGTGTCTTTTCCTACATCATATAAGCCTACTCCTACACCTTTTACGATGTCCC
AGGTAATCTCTCCTGCTTCTTCTAACTGCTTTGCTTGTTCAATTTGCATTGCAAGCTGCA
TTTGAGCTGGCTCCAGATTCTCATAACCTACTTTCTTAGCAATCTCTAAATACTCATCAG
GGTCAGAAACACCGTCATTAAGTTTTTTCTTTAATTCCTTGATTTCACGTTCCTTTGCTT
CTTCTTTCTTCACGCTTAAGTAAGCTTCAGAATGCTTCTCAATATCGCCTTTTTTCTTAT
GTATGTCACTTTCTCTATAGGCTTTGGCGTTATAGTGAATCGGAGTAGCGTTCTTCCCTT
TGCCTGTTGATCCCTGCAGCTTTTTAAAATCTTGCTGGATGAACTGTTCATTAGGCTCTG
TTTCAGCGTACTCCGTTTTTAAATTCTCATCAAGCTTGTTCAGCTTATCGATTGTTTTTT
CACGTTTGTCATCTGCAGAAGAAAGTTTATCTTTGAAGTCTTCTGTTGAGAATATTTCAA
GTGGAAGGATGTCATTGATGTCGTTTAATATGTCTTTCATTGCTTTCTTTTGTTCAGACA
TAATGGATTTTGATTTTGTATAGGCGTTAGCCAACTCGTGCTCTAAAAAGGATTCTTCTA
TGTAAGCATCAGACATCTTAGCATCTTCAAGTTTTGCAGAGATGCTGCTTAAGAAAGCAA
TCTTCATGTCAATTAAATCAATCCATTGGTCTGTTACGCCGACATGATCATGATAAAATG
CTTTAATGTTGTCTGCACCCTTACCGGAAAACTCACTGTCATCTAAATCAGCAACGTCTT
TAAATGCTTTCCTGAGCTTAATCATTTGTGACCTTAGTTCCTTATACTCTTTAGTTCTTT
TATCCGCTTCAGAGAGTAATGAATCAGCTTCAAATACCTTCATATCATTCTCCTTCCATT
CTTACTCTATGTAAATTTTACCACAATCAACTATTTCAATAACAGAAAAAGACAGCCAAA
TATGACTGCCTTTAATGATTAACATGTGAAACCTAAAAAATCTTTGGATGCATCTTTAAT
TTATGTTCTTATAGTAAGCTTTAGCATCTCTTTCAACTTCCCAGTACTTATTTCCGTTCG
AACTTAAAAGTCGATTAAAAACGTTGATCCCTAGCATAAAACATTCCTCTTTTGACTATG
AATTCAGTAAAATTTTAGCATGCGCCTGGATGTTTTAAAGAGAAATGCGATGATATTAAG
GAAAAATTAAATTCACAATAATTGGATACAGGATTATAATTATTGAGGGCTTACCGATAT
AAATAGAGAACAAACATTCTAAAAAGGGGAAATGAAGTTGAAGAAAGTGATATTAGGTTT
TGCAGCATTCACTTTGAGCTTATCATTGGCAGCCTGCAGCTCAAATGATTCTGAAAAAGT
AAGCACAGAAAAAGAAACACCACAAGCGTCTACAGATGTAGAAAAGAAAACAGAACAAAA
GGAATCTACTAAAGAAAAAACTGCTGGCAAGTCTAAGGAAAAAGACAAAAAGGAATTGGT
CGATGTTACTCTAGATAGAGCTGTTGATGGTGACACAATTAAAGTTACCTACAACGGAAA
TGTAGATACAGTCCGCTACTTGCTCGTTGATACACCTGAAACTAAGAAACCAAATTCTTG
TGTTCAACCATATGGTGAAGATGCGTCTAAGCGAAACAAGGAATTGGTCAACAGTGGTAA
GCTGCAACTGGAGTTCGATAAAGGTGACCGCAGAGATAAATACGGAAGACTATTAGCTTA
TGTTTATGTGGATGGCAAATCTGTTCAGGAAACATTGCTAAAAGAAGGATTGGCCAGAGT
AGCATATGTATATGAGCCTAACACAAAATACATAGACCAATTTAAGAAAGACGAGCAGGA
AGCAAAATCAGAGAAGATTTCAATCTGGAGCAAGAATGGATATGTGACCGACCGAGGATT
TAATGGCTGTGTGAAAGAGAAAGCCGCTGCAGTTAAAAAAGAAACAACATCTAAACCGGC
TGCTAAACAGCCTACTACTCCAAAGGCATCAAGTGAAACTTCGACTACAACTGAAAAAGA
AGCATCTTCAGCGTCAACTGGAGAAACATTTAAAAATTGCACAGAGTTAAGAAAGAAATA
TCCGAATGGAGTGCCTAGCTCCCACCCTGCTTACCAATCTAAAATGGACAGGGATCATGA
CAACTATGCATGTGAACGCTAATTGAAAGCCCTTTGTGGCTTTCTTTTTTATTTTTAGGG
CTCTTTACACAAAAAGAGGCTATCCACAGATTAAAAAATTCTCGGGACAACCTCTTTTTA
AAATATCTAATCAATCATCTAATTTTTACTCAAAAAAAGCTTTTGAATAATTAACGATAC
CTTGCACATCTTCAAGAGAATTATCTGCTAATTCTAGAGCCATAAACACTTCATCAGGCA
CCTCAAATGGGGCTTTTATATTCCATAAGCTAGCTGGCTTAAAACCAAACCTTGGATAAT
AATCTTTATGTCCTAAAACAATTACTGAACGATAACCAAGCTCTATTGCGTTTTTTAACG
CAGTACGAATTAATTTACTCCCAATTCCTTTTTTCTGATAATCAGGCGCAACAGAAACTG
GAGCAAGTGCTAAAGAATCGACAGTGTTATCGCCATCTATGATTTTTATTTTAGATAAAA
GGACATGGCCTACGATATCTTTATCTTGATTTAATGCGACCAATGAAAGTTCAGGAATGA
ATGCATCTGATTTTCTAATCCTATTTACAAGTAAATGCTCTTTCTTGTCACTATATTCTT
CATTTAAAAAAGCTCTTTTAACAATTTCTTCAGTCGTATTATATTCATGTGTGAGTTCTT
GTCTAATAAAGAATTCCATTCATAGTCTCCGGTTCTTAATTAATTACCATAAGATTTTTC
TTCATCCTATAAATTAAAAAAACCAGAGAGCTATGTGAGGGAGCTCTCTGGAGTTATAGT
GGCTGTTAAACCCCTATGATACATATACAGGGTACCTTATATTTGGTATGCAATCAAGCC
ACTTTCAGATCTAAATAAAATGGGAATTTTATTTAGATTTAAATGCTATATATAGACAAA
TTAAACAAAATTAAAGCTGTATATAGATCAATCAAAGAACTCAAATTTTATATTAAAGGG
ATAATTTTGTCTCTCTGAATTTCGAGTAGATCTCTTTAAAATGTCTTCAGGGATTACACG
AGTGAAATGTATTTTCTTAATAAACCTTTTGAGCAATTCATTTCCATATTCTTGATCCAT
ATCCTCTCTTAAGCTAAGAATGAGTTTCCTTTTTTCCTGGATAAGTTCAATTTCTTCTTC
AACTGATAGTGCGTTTATGCTATTAACAACTTCTTCCCTCTTAGCTTTTAGCTCGTCCAT
CCTTTTGACAAGCTCTTGCTTCTTCTCTCTTATTTCTTCGTGAGAGAATAGCCCTTCCAT
CGCTAATTCGATTAGATTTTTTTGTTTCTGTTCAATCTCCATAATAGCTTTATCTATTTG
ATTTAACTTCAATTGATTCTTTTCATTTAAATCTGACGCATTATTTTTCCTTAGCCGCTC
TTCCATCTGAGAGAGGTCGTCAGCGTATTTTATTAGTCCAGTTAAAACCCTTGCTATTAC
TGCATCTAACTTCTTCCCACAGTTTGGACACTTTTCTCCGTTGGGTAACAAGTACTCACA
TTTCTTAAGAGTGTAACCAATAGAACTTTTAGTGTCTTTTCTAATGATCATCTTTCTACC
GCAAACTCCACAAAAGATTAAGTCTTTTAATAGTGTAACCCCTGATTTAGTTGCTGGCTT
TTCTCTAATGCTAATCGATTTAAGCGCTCTTGATTCTCGATCCTGATTTGCTTTATCCCA
GACATCAGGTGGAATAATAGCAGGATGAGCATTTTCCACAGTAATGGTTTCTACGTTGTC
ATATTCAAATTTTCCGTTTCTCTTAATCTTTTTCCTGTTATTGAAGATTAGGGTTCCTTT
ATATGCAGGGTTTCTTATAATTCTCTTGATAGACGGAAGATTAAATGCTTTACCAGTAGC
TGATTTATAACCTTCATTGTTCAAAATGTCTCTAATTTTAAAACTCCCATATCCTTCTGA
ATGCAGTTGAAAGATGTATCGAATTGTAGGTGCTGCTTCTTCATCAATTTCAAGTTTTTT
TGTCTCGTTGTTTCTTTTGTACCCAAAAGGAACATTCCCACTTACATGTAAACCCGCTTT
AGACATTTGCATTTTATTAGCTTTACTTCGCTTACCAATTGTACTGTGTTCATGACTTGA
AATCATGCTACCAACGTCAAATAAGAGACGATCAGTCTCTGAGTTAGCTAAATCATAAGA
TTGATAAGGAGTTAGTATCGGTTTGTCATAATCGATACAGTACTGTTTAACAGTCTGACT
AATAAGACCATTCCTAGAAATCCTAGTTAACTCAAAACACGCAATTGCATCATATTTTTC
AATGTTGTCGAGCAGTCGTTTAAGAGCAACCCTTTGAGTTATTTCTGATTTCCCCCCACT
AATGACTTCTCCAAATTCTTCATAAGTAAATCCATGCTCTTCACAAAACTCTATAAGGAT
TTGTCTATGGTTCTCCAGAGTTTCTACGTTTTCGCCTTTCTTCTCCTGACTAATCCTAAG
GTATATAGCTACATGGTGTATGTTCTCAAGATTCTTTATCATCGGCGTATTCCCTTTCTC
AGTACATGGTGCTATATTTAACTAACTAGAGAATACCACTTTTTATCAGGAGTTTCCATA
CTTATTTTTAAAAACACAGTAGGTATGTCATTTTTTATTGACTGTATGGTGCAGAAACTG
AAAAACCTCTGTTTACACTGGTTACACCTTTCAACAATACTCGTTATTCTATATTCTATT
CTTTAAAAATTAGATTATTTGTGGCTTTACCCCTTTTTTAATGATTAAAAAGGAATAAGT
AAATATCCTATCTAATTAGAGTAAAAACATTGGCAAAGTGACTATTTTTTATTGGAATGA
TTTAGGTTAAACGTTTAACATAAAAGAAGAATCATAAACATAAAGAAACGAGGAGAAAAA
TGAGCAGAGTAATAAATATCACGCCTTTTGAAGACATAACGAATATAAATCTCAATGAAT
GTATTTCTGAGAGCCCTTTGAAAGGATTTGAACTACCAAGAGGAATGTTTAAAAAGAAGG
ATGATATTTTTGGGCTAGATAACTGGGACACAGATCATTGGGAGCTAATCTTGAATAACA
GAATAATTTCTATAAATCGAAACTTTGGTTATGCAATGTTTTACTATTACAAAGGCATTC
CAGATGATGAATGGTTTATATCACCTGGAAAAGAAGGTCAGTCAGTTGAATTTTTTCCTC
ACTTTGATGATCAACACACAAGTAATCACTTTAACTTTAAATACTTTGTAGATATTTTCT
TTTTGAAAGCATACACAGCTTATGAAACAATTGGACATTTATTATACAAATTGTATGACT
TGGAAATCAATGAGGACGATCCTAGAGACCAAGTAAGTTTCAAAAGCGCAATTTTTAAAT
TAAAGCCCGAAAATCATCGACTCTATAAAGACCTTTGCAAATTAAAACGCTCTGATGATT
TTAGAAAAGGGGTAGCTATGAGAAATGATATTGCACATAATCACCCACCTTACGATATAG
ATTCTGGGGTAACAAAATCGAAAGGAGGCATAATTACTATGGGAGTTGGCAATTATACAA
CTTCAACAGAAATTAAAGAAACAATGATTGGCTTCCTTAGAAGTATTAAGACCACTTTTG
AAGTGCTTGAAAAACATCTTCCTTTAAGTTGATTTTCCAAAATAGAAAGGGAGTTCCACT
ACCTATTTTGGATTTCATAATTAATATCATCATACTCTCTTTTAATAAGAAACAAGGCCA
CTCTTAATGAGTAGCCTTTTTCTTTTCATGATAAAGTTTTCTTTGGTAATCCATAAAGGC
TCTTGTCATTAATTCCAAATTAGGCTCATTACAGTATGTGACGGTGCAATTTTGCAGGTT
GTACTTTTCAATTAATTCTTTCTCAGTCACATAATCACCTTCTTTTTATAAGGTGTATGA
GCATTACAATTTGTCCTATTCGAAAATTTATTAATTAGTTCCCCACAAAGTTTGTTTAAA
TAATATGTATAATTCACTTTCTTTTTCATCCATCGCACTTCTGTACCGATCTCTTCACAA
ATCGCAATCGGGATACTGGACTTGTTAACTTTATTCTTATATGTATGCTCTAATTGTTTT
TCAGCTATGTTTTTGTATTTCAAGAATTCATCAATATGTACGAAATAAACCTTGTTCTCA
GGCTCTCTAAATTGAAAAAGAAAACCAGGAATTATGTTTGGGTATTGTGTTGCTTCCTTT
AAATATTTAATCTGCTGCGGCTTTATGATTTTCTCGCTGAAGGAAATGGACTTGTTCTTT
GTCGATTTAAGCTCAAAAGGAAACAAGTACCCCTTAAAGAACAGAAAGCAATCATATTTG
TTTTTTGATACTGCTGCCCCTCTTTTCAAGAACATTGGATTAACATCTTTAATCCTGTAG
AAGAACAGCTTCTGATCTGCTGCTGATTTTTCAATGTTCGCTTCAAAAACTTTCCCTTGA
TTGTTTGCTCCCAATCAATCACTCTCCTAATCTATATTGAAGGTAAATTATGTATGTGCT
AAAATCGTTGCTGAAAGAGGTGTACATAGTGAAAAAACAATGGAGACCAGTTGATTCAAG
ACTCAATGAGCTTATGCATGAATATAGCGTTTCAATTGAAGACCTTGTTGAACGTACTGG
ATTACCTAAACAGCGTATTAATGATTATGTAAGTGGTTTTAAATCAAATATGAATATTGG
AACAGCAATGACATTTGCGGATGCCATAGGTTGCTCTATCGAAGAGCTTTATGTTTGGAA
TTTTAAAGAGCGCAGACAATTATTCAAATAAATTACATGGTGGTTCCCTTTTTGATCCAC
CTAATTTCCTGCATTAATTCTTCATTATTGTCAGCTAAGTTAATTAAGTTACGATGCGCT
CTTTGCAGATCTTTTTCATCAATGGCCTCCTTTACGGTTTTCATTTGTCTATCCATTTTG
TTATACAGTGTATGAATTGAATGATAAGTCTCGTTAATTTTTCTCACTTCTTTCTCATAT
ATACATTCACAAGATTTCTGACCTCACTCCTTATTTGATTGGATTATAATTAAATGTGTT
ATGTACATGAATGGATGTTTCATGGCTTTTTGCAAAAAAATATTCTTTAATTGGATTAAC
TTTATCTGCTGGTGATTCTTGATTTTCTTTAATATAGATACCGACTAAAGAATCTATAGT
ATCAGCACAATAATTAGATGCACCACTTTGTAAATTGATTAATTTCAGCATTTTATTTTC
ATCTTTATAAATCAGATAAGGTGTTTGAGTCCCATTCTTTCTAACAACAAAAAAGATATC
ATTTGGTTGCACCGAGTATGTCTTTTTGTAGCGACTTTCATCAATATTTTTTAAGTTCAT
TTGACTCTCCTTTTTAAATTAAAGATTTATTATGGTATCAATATTATGCATTATGTATAT
CGTTTCTTGATTAGTATTTGTCTTAATGGGCAACAAGTATATCAGGCTCATTCACTCTAA
ATGGGAATTCTAAGTGATCATCAAAGTAATGTACTGTGGTATGCGGACTATGGAAATTTC
TATTATAGTCACTAGTTCTCATTTTTATTGTGCTACGGCTATACATCTCTTCCCACTTTA
AATAAGCAACTTTATTATTTACAGTGTCAACTAATGCTAGAACATCAAAACTATTTTCTG
AATACACATTGTTAGATCTTCGAATATCAAATACCAACTTATCATTCAAAATCTTATTAG
AAGCTTTTACTTGAATTTTAAAGGATGTATCATTTTTTATAGCTACAATATCAATTAAGC
TTCCATTGTTCATTGGCGCAAAAAGCTCAAACCCCTTTTTAGTTAAGTCATATAAAACTA
GAAACTCTCCACAATCACCAGTTTTTCTTTTTTCATCTTTTAACATCCCCACATATTACC
TCCACTAATTTTATTTTTATTCTAAATAAAAGACCGATTTTATCCTGTTCCTATTTACAT
TAATCTAGATAAACAACTTCTTTTACAATTGGAAATGGACTACTGATTCTCTCACTTAAA
TGCAAAACTATTTCAGTTACGTCTTTTGATGTTGCCACGTGGACTGCCTTTGTAATTTTA
AAATTGAATTCATTTTCAATTAAGAGACGTTTACCTTCGGAAAATATATCTATTGAACTA
ACCGCAAAATCACACTTTCCATTTATTCGATACGGATTAAAGCATTTCACAAAATAACAT
TTATTTAATTCCTTACTGTCTGATAAAACAATGTCAAATTCCACATCCCAAACAAACGTG
TTAATCTTAGAATGATAAACTAAATCATGGGTAGCTCCTGTATCTTTAAAAATTTCAATC
ATTGAAATAATCCTCCCCAAATCACTCCTGCTGCAATAGCAGCTATAAAGACAGAAACAA
ATTTCATTAAAATGAAAAACTTAATATGCTTTGTTTCGTTCTCAGTTAAGTCAAAATCTG
ATAAAGCGAATAAACCAAACACAATTAACAATATCCAGGCTGTAACAATCAGGTATCTTT
CCTCCAATCATGTTTTATTGTGGCAGATATTAATATATTCCTTCAGGCTATTAACTGTTG
AAATAATACACCCTCGAACCTCTTCAGGATCTTCAAAATCCATTTCATTTTGCAGAACAA
ATTCATCAAACTCAATCATGGCAAGAAAGCGATCGTCATTGGGTAGCTTATTAAAATCAA
TATTCTTTAATCTTGGAATACCTTTTTCCTTTATCCATTCAAGGAAGGGATAATCAACAT
CATTCTTTGCTACTGCGATTTTTAAAAACTCATGAATATCAGAAGAGTTTTCAATATTGA
AATAAATCATGAGACTTTCCTTCATAAGATCAAATAATCACAATAAAGTTTTATCAATGT
TATTGTCTGATTTAATTTCAAAGTCTATATTAAACCAGGACATTACGTTCTCCATTCAAT
CCCTCCTTGTACATCTAAACTATTACTCACTTGACTAACCCCCTTAAGCGTTCGACTTCT
GCAACTAACCATTCTGCATAACTGATATGAATTTTTATCACCTTGGTTGATCTAAGTCGC
CGAGACATTACTTCAACAAATTTTTTAACTTCTTCAAATTCAATCTCTTTCATTGAGTTT
ATCCCACTAAATGAAATCAACGTCTTAATCAATCAAGTATCTTATTTTTTGGCTTTATAT
CGATTTCATCACAAGAAGGACATGAAAAATCTGAATTGTCACCTATCCAACTAAAATTGC
ATTCATTACAAGTCCAATCAATTTGTTCTCTACTGTCCATTATAGCTACACCTCTTTCTT
AATAAATTCAACATTTTATCTACTTCCAATTGTAGTTCTCCTTTTCTTTCTCTGAATCAC
CTATATGCGAAAGAATCCAATTATGATAACCCTCTTCTCCACAATTAGGGCAATCCATTT
CAGATATAACCTTTAATGTGTTTATCATAGGATTTTTAGCAAACAAGTGATGATTGCATT
TTCTACAAAAAAACACAACTTCATTTTCCATGTCTCCCCTTCCCTTCTGTATAAAATTAG
AATTTTATTTTCATTAAATTGAATAACCGCCTCATGCAACACACAAAACAAAAATGGCTG
TAATAGACAGGAAAGCTAGTATAAAAATACAACCATATAAAAACCCATTTAAAAACCCAT
GTGTATACTCTTTTAATTTAATCACCTTCTTTTTAAATTAATGTGTATATTTACAAAACA
TCTCCACACAATACAATTGAACAAGCTTGTTTACATACAACTTTAGGAGATGATTATATG
GCTCAACAAAACAGATCAAACAACAGCAATGAATTACTTGTGCCTCAAGCTGCTGGTGCC
CTTGAACAAATGAAGTATGAAATTGCTTCTGAGTTCGGTGTGAACTTAGGGCCTGAGACA
ACTAGCCGAGCAAACGGTTCAGTAGGTGGAGAAATCACAAAACGTTTAGTTCGCCTAGCC
CAACAAAGCATGAATGGCCAATTTCATTAATGTATGAGGGGATTACTCCCCTCTCTTTTT
ATGCTCCTCTTCCAAATCCATAAGTACTACTGGCATTGTATTCACCTCCTTTAGTGAACA
AATGTACTTCGTCTAAGCAGCTCGTCTAAAACGATTTGAAGTTTTCTTCTTTGGTCTTTT
ATGTATGCATTGTTATCGGTACGCAATCCATCATTAATTCTATTTTGTATGTCTGTTTTC
AGTCTCTCTAAGCTTTCAATTGGTAATTTTTCTAGACTAACTTTATATGATTGATTCATT
TTAATAGCCCCCAGCAAAAACGAGTGAAATTATCAATAACCAAAAGACTGCTCCAGAAAC
AGCAAGAAAGCTTTTTGCAATACTCATAAACTCTTGAAAATCATTCTTCAACGACTCTTT
CACTGCATCACCTTCTCTTTAAAATACAGATTTTATATTAATCTATACGTAATAACTGAT
TTCTTTTTTATCCATCTCTTTTCTGATTATTCGTTCATGTTTCGATCGCTTTCTTTTATC
GCTGCCTTTCACTCTTGGTTTTTCAAACATTCCATCGCAAGTCCAATCATATCCGCTATA
TTTTTTAAACACCTTTGTCTTTAGGCGTCTATGAAAAGTCACTCACTTTCCCCTCTTTCG
TCATAATAATTCCGACAGTAACTGCGTTGTTCGAGTGACTCTTCTTCGCTGTTCAATCGT
TCCAATGTTATACCGTCCTCCTCTAAAGAGTTCTTCCGCTAAAGTTTCAATTTTATCTAT
TATTTCATCCGTCTGACCTAGTCTTTCATATAGCTTCGTAGATTCAACGTATTCTTCAGT
ACCAAACGTTAAGTGTCCGACATTCATTCGCCCATCTCTTCACGCGAGTCGTCGATTATT
TCGAGTCCGTACTTTCGTGCATCCTTTAACCGCACACATCTTCCGTTAAGAGGCGGCCAA
CCATCGTCTGCAATAACTGCTCCCGTCCATTCCGGCAGGTTCGAAACAACGTCTCCCACA
CGAACCTCAGTCGGCTGAGGCGCGTTTAAGTATTCGTCTGGCAACGGTATACCTAGCGCA
CGTCTTAGCGCGATTGCTTTACCAATGTGAACGTTGAAACAGTCGGATGGTGCGGCTTTG
GCGATTCCTTTCGACTTCACTGTGCCCCTTCCTACCGATTTAAGGAGAGCGACAACAGTA
CTTTTCTTTTTATTAATAACGAACTCTACGTTACAGACAATGCTTCGGTATAAATATCGT
AATTCTCCATAGAATGTCCGATATTTAAGATTTTGGATATCCGCCTTCGCCTGCTCAACA
ATTTCATCACGGCAGGCTTTTGCTTGAGCTCCTGACTTCCATAAACTTTCCTCTACCGTC
GTACAGACCGGAGTCGTTACCTTATTCACATCGTCAGGTATAATAACAACGTCTTGATTC
GTTTTTGCGTAGTGAACTACGAATCTATAAGAATATGATCCGCCAATAACGATATCTCCA
AAACGAGATTTATAACCGAAATATTTATCGTCCTTCTTTTCAAATACCGTATTCGCATTA
TTGATCAGCAATTTATTTTCCAATTCGCCAACTCCTTAGATATCATTTAATTTTTGTGTC
AGATGAATAAATTGATCATTTAACTCTTTGAATTTTTCCTTATTTATGTATGCTTTATTT
TCCCTAAACAAAAATAGATCCCGATATGCTTTTCTATTCCTGTTAATAATTTTAGTCGCA
ATAGTTGAGCTTACCCATTCTTCATTTACTATCTGGTTTAGGATTTCACCAAGTTCGAAT
AGAATTTCTAGTTTCTCTTTGTTTTGCTGTGTTTCAAGTCTTAACAATTCCCTCTGTGTT
TCAAGTTGCATTGTTTCAAATTTGTATTTCTTTTTCTTCAAGGCTGCTATCTTTTCATTT
GCGTTATGTATTTTGTCTCCTGCCTCCAATGAATCACCTCCTTAAAGTTTGAATAAAATA
TTAGTTTTATAGTAATTTTATTTTTATTCTAAATATATAAAAGAACAAGCTGATTAACTT
GTCTCTATCTTATCACCTGTTCATTATGTATGTCTATAGTTATTTTATTTTTATTCTTTA
TTTATTGGTTTTGCTTTATTAGCCTTTTGTTCCGTAAGCAAGCCGGAGGCAATATTTCAC
CAATTTCATAATTCATCTTACCCTATAGGTTTCACTTTTAATGCACAATAAAGAGGCAGC
ATTAAACCGCTACCTCAAATAAAAGCTTGTCCCCATGTTTATAGTTGATTAATTTGAAAT
CATCAACGGTAAAGTTATAAAAATCTTTCACTTCAGGATTGATCCATAGTTCAGGTGCTT
CAAACTGTTCTCTTTCCATCTGGATTTTCAAATTGTCTATATGACGTGTGTACACATGGC
AATCCCCAATGTTAAAGATATATTCACCAAGCTCATAACCAGTCACTTGAGCAATCATGC
GCTGCAACACATTGTACTGGAATACATTGAATGGATTCCCCAACGCCATGTCATTGCTCC
GTGCTCTTACCTCAAGGTGGAGCTTACCTTGCTTAACATACCATTGTGTCTCGTATACAC
ATGGCGTTAAGGCCATTGCGTCTAAATCATCAGGATTCCACAGCATTGTAATGTGTCTGC
GTGAAGACGGGTTGTTCTTCAATTGATGAAGAAGATAGTCTACCTGATCCACTTTTTCTC
CATTTAGACTTCTGTTTTTCTTCCCCAGCTGAAATCCATATGCATGTCCGATGGTGCCGT
CTTCTTGTTTCCACTGATCCCAAATATGTACGCCCATTTTGTTCAATTCAGTAACATCGT
TCGATTTCAGCTGCCAAATCCAGAGTAACTCTTTAATGGCTGTTTTCCAGGCAACCTTTT
TTGTCGTTAAAATCGGAACCTCTGAGTTGTCGAATCTCATTTGCTTACTCATTACACTTA
GAGTATGTGCCGGCGTTCCATCTGAGTCCCACTTGGTTCTTACATCAAACTCTTCGTCTG
AGATTCCATTATTGATAATATCCTTTATAATTGAATTGTATTGTTTATCGAATTGAGTCA
TGTTTCTCAGTCCTTTTTTGAATTATATATGAAAAAACAAAGCATTAATTAAATATTTTA
TAAGAATACACCTGCCAAATAAAATACAACAAAAAGGAAATTCCCACAAACAAACAGCCA
GTAAATATATGTATTTTGCTTAGTTTTTTCACCGTCTAATACATCTAAAACTTTAAACAT
ACTAAGGACAACATAAATAAGTGAAACTGCTGTCCAAGCAAGCATTAGAATGTTATCATG
CATAATTAATCCGATATAAGCCAAAGGGACAATGAAAGATATCCCCTTAAGCAAAGTGAA
CAGGTAAATCAAATTCTTATTTCGTTTCATATTTTCTAATGATGAATTATCGACCACATT
CTTTACTTTTCTATACGCATTACCTTCTCCTCGAACAATCAATCTGACCTCATTAATGTT
TAATGCAATTAGATAAGCTGCTAGAAATAAAGTTAGATACGCTATAATAAACATCTCCTT
ATTTTATATTTGTCTTTTGATTTATTACTACTCTAATCAAGTGATAATTAAGCATTTAGG
CGAGTCATGGAAATCATAATCCCCTACTTTAAATAAATTAGTCGGTCTTGATCTATTCAC
TCGGCTAAGCTGTTCAAAGTTCCTCATTAATAAATCATCTTGCAGCATATTCTTATATCC
ATGTAAATTAATCAATTCGTTTATTTCTTCGGGCGTACCCTCAAATTCAATACCATTAAT
ATTTGCTTTCATCCAAAAAGCTCCCCTTTAATTCATTCACTTGATCAGCAATGTTTTCTT
TAATTGCATGTGGTAACTGATCAATCCCTTTTACAATCCGTTTCTGACCAGTTTTCCTGA
TTTTTGCAGTCATCTCTTTAAAACACTCTAAAGCAGTATCTGAGATTTCATCATATAGCC
CCTGAATTTTCACTAATACACTTAAATATTCTTCGTCACCTTCTTCAAATAGTGACAACC
CTTCTTCAAGTTTGTTGATCTTTTCAATACTCTTTAATATTTTATTTTTATCCTTTAACA
ATTAATCACCCGCCTATTTTATTTTGGTCATGCATCTTCATGAAGTTAGCCGCTGCACTT
TTGTATCTCAGATCTTTTTCGTACTTAGCAACTTGTCTCATATGCTCAATAAATGCATCT
TCAAGTCCTTGTAACTGAAGAAATCCAAAACAAACACCGTTCCTATACAGCATGTCATCA
TATTTTGCTTGTAAAGCTCTTTCTTTGTTGTTAATGATCTCTTTCCTCCTTATTGATTTT
TAGATAAAAGTATTCTTTTATTCGGAAATATTTCCAACAAAAATCTTTTATGGTAAATTA
AAAACAATGTATTTAAAGGAGTGTTAATTTGCGAAAAATATTAAAAATCGTTAGCTTACT
GATTCTATTGTTATTATTGGTTTATTCTTTCTTCAGTCCTAATTCACAATTATTTGTGTT
CGTTCAGCTAATCATAATTGCATTTTTGATTGGTTTTGGAATTAACTGTTTTGTTAAAAA
AGAACGATACCAAGGTACTCTATACTTCGTAATTGCAATATGCAACATTACCATTAATCT
TGATAAAATAAACGAGTTAATTCAGAGCATTTAACTTATACATATATAGGAGGTGGGAAA
TTACCCACCTTCTTTATTGGATAGGAACTAATACTTCACATAAGTGATTATCAATCATTT
GTGAAGTATATCTCTCTATAATTGGTTCTCCTCTCATAGTTAGACTATTTTTTTCTATTT
CAGAGAAAATATTGCCCCAAAATTCACTTACTGCCTCTTTTGTATGGTCAAGCAAGAAAA
CAGCGTATTTCCCTCCAGGTAACTTACCAACTTGAGCTGGTTGCAGCACATTAAAATCTT
CATTTAATACAACACCAACATCATAACGGCATTCCTCTTTAGGAGTAATACTTGGATCAT
CTTGTGGAATTCCTAAAATTACAGAGTTATGAAATACACCATTCAACTGTGCCCACTTTT
TAAAAGATTCCATTAGTTCTTTGTTTTGCTTACCACCATACTCTCCAACGTTTCGGAAAT
AAGCAATCCTTAATTCAGGTAATTCTTCAATAGTTATTTTCATATTTTAATCCCCTTTCC
TAGAAAAAGGTAATATGATTAAAAATGTTTTTCAAGATGACTTTTAAAATAATCTATATT
TCAAATACAAAATCCAATTACTTCGTTCCAGTTGATCCGTGCCCACCTCGGTCACCGTTG
CCTAGACGGTCTACCTCGATCAAGTCAACTGCCGGCATCTTCTTCATAATTCTGAACTGG
CAGATTCGATCCCCTTTCTTAATCTTTGTGTCACGTAACGCATAAGCAGGAAAGAACCAA
AAATCGTTGTCACCCTTATAAGACTCATCGATAACACCCATTGAGTTTGTTTGAATCACA
CCAAAGTTCTTATACGTACTCGAACGAGGAACGACATGTGCTTCGTAACCTTCAGGCAAT
TCCATGGCCACTCCCAATGGAACAAGTTTAAATTCATCTTTTTTGATCGCTACATCTTCA
GCTGCACGAAGATCAATCCAATCACCTTGCTCCATTTTGTTAATTCTTGTTTGTGTTTCA
TCTAAGTATTTGATTTTAATTTGCATTATGTATTAGCTCCTTTTAATTCAAGTTTGTTTA
AAATTACCCTTTTATCGTAATTCCTTTAGTAACTCATCAAGTTCATTAGGCTTAAAACCA
ACACTTCGGTTTACTTCTTCTCCCTGATCACTCAGCAGAATGGTTACCGGTACTCCCATG
ACACCAAATCTTGCTGCTACTTCTGGTTCCTGTGTAACGTCAACAGTCTCAAATTGAATA
TTTACTTGTTCTAAGTAATTGGACACCATTTTACATGGATTGCAATTAGGCTGCTCTAAT
TTAATTAATCTCATTGAATACATCCTTTCTCGGTAAAAATGAAATCTGAATCCTTTAAAG
GCTCCACTGTTGCTTTTTTGTATCCATTCCCTTTAGTTGAAAAGAAGTCATGGGATTTAG
TCTTAGTGTTCAAACCATTGATAACAATTGGATTAACATCCTCTTCTTCAAACCAATGAT
CAAAGCCCAGATTGTTTAAAGCTTTATTTGCGTTGTATCTGATGAATTTCTTTACATCTG
GAGCTAATCCAACCTGATCATAGACATCTTCTGTATACTCCAATTCATTTTCGTAAAGTT
CCTGCAGTAAGTTTAAAGCCCATGCGTACAGTTCTTTTTGCTTCTGTGGCGTTTGCTTCT
TATAAATCTCTTGAGCTAACAATCCTACATATACGCCATGTATCGCTTCGTCTCTAATAC
CCTTAGTTCAACCGAGTTCGCTACTTTCGGTTCGTTGCTCTGTCGCAACCGCCTTACGTT
ACCGTAAGGAGCAGACTATATCATCATCCCTGTAGGATGCCTCCCGTTTCGATTTAAGGG
GTTCTCACCCACGCCAATAGCTTGCGCCCTACTCGTTTTGCGGAATTTCGCCGCCTATGC
GATAGTCGTTGAACGTTCTATGCGATCCCATAAAGTCTTCCATCTTCTTTTATGTCGAAT
TAGACTAACGTAACGAGGATGAAGGCTGTATTTTTCACCAGCTTCAACATTGTTCATTCC
AGCAATCAAATCATAGATTAAATTTGTTGCCTCCATATTAGTGAGCTTTGACATTGAATT
ACTTTCTCCAGGTTGTCCTGACATTAATCCAATTTTCATTGCATGTAGAGTATTTTCTTT
AGGTGTAACTATTTCTAAGTTCCGAACGTGGTTGTTTAGTTTATTTCCATCTATGTGGTT
TACAAACATTCCTTTTGGTATATCATAAATAAAATATTTTGCGACTAACCTATGTACTAA
ATAGTTCTGTGTTCCTTTTTTCGGATGCGTGTATCCTATCATTTCATAGCCATGTGGAGT
AATAAATGTCTTTCTTGGTTTCTTTAATTTTTTTGATATGATAACTCCCGTTTCCGTTAT
CCACCAAGGTGCTTCTTCGACTTCTTTCCTTATCATTTTCACCTCCTTTGGGTTCGCATA
GCTTCGCTGCTGATTGTCCTAATAAGGATTTTCCAGCAATTAGAGAGGTTCACATTTGCC
GTTGCCGACAAAAGGGACTATTAAATAATCAGGTTAATGATCTCTCCACTTTGCATTAAC
TTTCCTTGTCCATAAAAATAAAGTGGGTAATAAAACCCTGAGTAGAAAAGAAAACTCTCC
AGGAACACAGATGCAACCATTCCTTTAAATAAAGAAATTTCATCGTTTTTCTTGATTGTT
TTATAGACTGAAACAATTGTTCTAGCTTTCTTTTGAAGAAACCTATTGTTTTTCACCCAT
TCAAAGACTTCATTGATCTGCTCGGTTGGAGCCAATGTTAGAAAGATGTTGCTGTAAGAC
TTTGCATGAACAGCATTTTCCATCATGGCCATGAAATTTAAAACTGCCTTTCTTTGATGT
CCATCTACGTGTTCAGCCACGATCGGCATCCCCGTATTCCCCTGCTCTGTATCAAGAAGC
GTAAGTCCGGCCAGTACCTTCATATAAGTGTCCTGCTCATTTTTTCCGAGGTACTTCCAT
GTGAGGAGATCGCCGTTTAAAGCAATCTCTTCCGGAAGCCAGAACTGTTTCACGTTTTGG
TTATAGAACATTTGGGTAAAATCGTCTTCATGCTTTGACCAGTTTGCTGCGTCATAAATT
TTTGTCAATTAATCATGTCCTTTCAATTGAAATATTTTTTTCCGAAAAAAATGCAGTGAA
TTTAAAAGCTGAATTGACAGACTCCTATATTACTGTCAAACATTCGAAAGGAATGAAAGA
CAGTGAATTTTTTAGATAACCTTATATCTTTGTTAGAGAGTACAGTCATTTCAACTGGAT
GGTTGTGTGATAGGCTTTTATCATGTTTAATCGAATATATTTTGAAGCTTATATTTGGTT
TACTTTGTAATGCTCTTATGAGAAAATTTAACAAAATTAAGTGCAAACGACGTCCGGGAG
ATCCTGTTAATTTTGAACCAAAACGTAAACGTACCTATTAAACTACACAGGACAAGCATC
CCTCTTGGGTCGTATCTTTAGTTCTGGCATAATATAAAGTTTTAATTCCACGATGATGTG
CGTAGAGGTCTATTCTATTTAGGTCTCTCGTCGTCATCGTATCCTTTAAGAACAACGTAA
ATGAAATCCCTTGGTCGACGTGCTGCTGAATTGTTGCAATAAGATCAACTACCTTAAACA
TATCCATGTCGTATGCTTCCTTATAGAAGAACCAATTCTGAGCCGATAAACCTGGCATCG
GATAATATGTCTTACTGTTTCCGTATGTACGTTCCTCAATTCTCTCCATAATTGGCATTA
CACCTGCTGTAGATGATTGAACATATGAGATGCTTCCCGTAGGCGCAATAGCTTGTCTAT
AGGAATGATAAAGACCATATTTCATTACATCTTCTTTAAGCTTCATCCAATCTTGAATAT
TAGGAATATGTTGATCTCCAAATAGCTTTTTAACCTTTTCATACTGAGGGCTATAATCAT
TTGTTACGTACTTTTCGAAATACTCGCCTGATTTATAAGTCGAACCATCAAACTTGTAGT
ATGTCTCCCCTGTTTCTCGTGCAATTTCCATAGAACGCTGCAGTGAGTAGAAGTTAACCA
TCATAAAGTATGTATTTGCAAAATCCTTAGCTTCTTCACTTTCATAAGCAATATTATTTT
GAGCTAGAAATCCATGGAGGTTCATCTGCCCTAGACCAATTGATCTCATTAATGTATTTG
CTCTCGCAACTGCTGGAGCATTTACAATGTTTGTTTTCCTTGTGACAGTTGTCAGTGAGT
CAATTGCTATTCTGACTGTTGAAGCAATTGATTGATTACTCATTACATTTACAATGTTCA
TTGAGCCAAGATTACATGAGATATCTAAGCCAATTTCATCCTCTTTATCGTAATCCGTAT
AAACTGATACTTGTGACGATTGAAGTACCTCTGAACAGTTACCAGTAACAATTCCATTGA
AAATCAGAGAGTGATAGTCTTCTTGTGTTGTATCATAAACATCCTCAACACCATCTTCTT
CAATACTAATAATTTCAGCTGTAAAATCATGCTTTGGCTTTCTTGACTTAGGTTGCAATG
TCTCAGTTAACAAATTGAATTTATAAACATCGTAATCTTTCAATTCAACAATACTCATAA
ACAACTCTCTTGAGTTTCTATCTTGAATACTGATTTTGTGTGTTGGTTTAACATTGTAAA
GCTTAGAACCGCCTTTTCCATCAGGAAGGAGTTCTTGTGAGCGCTTGTTGTTAGAATAAA
TCGTTGTATAAACACCCATGTTCAGTAACAGCTTCTGAACGTCCTGAAGGCTCTCATAGT
GGATGGATGTTAACTCAATAGTTAATGCTTTGGCTTTATGATTTGCATTTACACACCCAT
CAGTCTGGAATAAACCCGATAAATAAGCTGCTTGCGTTTCCTTGTTAGCTTGAAAAATGA
ATTCTGGGACTCTTGTTTTTCTTTCTTTGTTCATACCGAACTTCTTCAAGATGTCAAATA
AGACAGTACTATTCATGTAAAGCAAATCTTGTTTTTCTGGGTTGGCCATATTAAATGTTG
GGAGAAGTGATGTATTGTGCTTATAAGCACGATCAACCTTGTGTTTATGAATAATACGGT
GAACTGCATCAGTAACTTTCTGCTCAAGAACTTTTTTATTATCGTATAAATAAATCTTGG
CAGTTTTTTCAGTAATTGTTCCATCACCAGCTATAATGCCCATAATGTATGCAAGATCGG
GTTCATGAATTTTCCCGTATGCTCCTTCAGCTGATTGGACTAATAATTTATCGCCCGTTT
TCAGTTGATTCAATTGGAGCTTTTGAATTTCGCCATCTCTTTTCACATAGAATTTGTGCC
ACTCAGTTGCCCTAATTTCATATCCTTGCTTCGTTTTGACTTTAAATATTTCCGCATCTT
TTTTAGTCAGTTGCATTGGAATTGCATCTACAATTGTTGTACCTTTGCTATCAACTGCAA
AATCTTTTGTTCTATTATCAATGACAACTTTAAGATTATTCTGCTTTTTGTAAAGATCGG
CTGCTTTTTCATATCCATTCTCAGTTAAAAGAAGTGTTTCTCCAGTAACACACAAATTTG
AAAACTTCACTTTTGAAATATGTTCATTTGGATGCACTTTATTTACATTGTCAGCGAACA
TAATATACGGATAGCCTGATTCGCTTCTTAGAATGGCCAATTGCTCTAACAGCTTTCGAG
TATTCCCTTTAGCTTTTCTAACCCTAGGGTTTTCAACAAGCTCATCATACATTTCATTAA
TATCCATCTCATCAAGATACTGTCCATATTCCTTGTATACTGAATGCGGATAGAACATGT
AATAATCCTTGTCTTCCCTTGCAAGTTCAATAAATTTATCTGGAACAACTACACCAATAG
ATAATGTTTTAACTCGGACATCTTCATCAGCACTTATTTTTTTGGTATCTAGGAAATCTG
TAATGTCTGGATGGAATACACTTAGATAAACTGCTCCTGATCCTTGTCTTTGTCCCATCT
GATCTGCATATCTAAAAGCATTATCCAATAGCTTCATAACACCTACGACACCTTTAGTCG
CATTCTCTACGTCTTTAATCGCTTCACCTTTGGCTCTTAGTTTGTTTAGATTTAATGCTA
CTCCTCCACCTAGCTTAGAAAGCTGCATGGAGATATCAATAGCACGTGAAATATCATTCA
AACTGTCGCCTACTTCAAGTAAGAAGCAGCTCACCATTTCACCTCTTCGCTTACGTCCAG
CATTAAGGAAAGTAGGTGTTGCCGGCTGATACTCTTGTTTCATCATAGTATGTACTTCCT
CAACAGCTTTCTCATAATCACCATCAGCGCAATATAAAGCCACAATTGAGACACGATCCT
CGTACCTCTCCAGGATCTTTGTTTTATCGTTTGTCTTCAATGCGTAGTCATTGTAGAACT
TAAACGCGCTCATAAAAGATGGGAATCTAAATTTGTAACTGTAAGCAATCTTATAAATTG
ATTTAATCTGTTCAAATGTGTATTGATCTAAAAATTCCTCTTCGTAATAATCATTTTTAA
TCAGATAATCCAGCTTCTCTTTCAGATCATGGAAAAAGACTGTGTTTTGATTAATGTAGT
CAACAAAGTAACTATGTACGGCCTCCTTATCCTTTTGGAATTGATACTTCCCATCTTTCT
GAATCATGATCTCATTATTGAGCTTGATCCACTTTGGTATTGTGTTTGTCAATAAGTTGT
ACCTCCTGAATGATCTTCTGTAAGTCATGTTTCGTTCCACTAAGTTCAAATTTTAATAAC
AATGGTGTGTGGAACTTAGCTGAAAGCTTGTCTCCAGCTAAACCATAGTTATCACCCCAA
ACCTTGTTACCACTAACAGCAACTCCCCTTATTTTATTTTTATTCTTATTGATAAAACTC
AAAGTCCTTTCAGGTACTTCCCCAAAGCCTATCGTATATGTAATATGTATGAACTCTTGA
GTGATGATCGTATCATCAGTTATTTCAATTGCCTCAATGTCTAACTCTTGTTGCAACGCT
TTTACAAACCTTCTTACATTGCCAGTTTTACTCTCATATGTAATGATCACTAATCGTTAT
AGGCTCCTGTAATTAATCTTGTAGTTGCACATTCAGCTTCATTTTCAACATGATTAAATA
CTTCTGATATCTCACGATTAATGTCGCCCATTTCCATGTAGCCCTGTGCCATACTTTCAT
ATAAGGAACTCTTCTTAACTGGAACGTAATCATCTAGATTCTTTTCTAATTCAACAAATT
GATTTCCCTGTTGGTCAGTTGCAATAATCTCTCCTTTTAATACAGGAAAAGATTGCCCAT
CAGCTAAATGAATATGAGTGTTCTCATCGGCTATTGTAAAGCTAATAATGTTCTTCTTTT
TTACATATTGTTGGGTTGGATCAATACGTCTAGCTGCCCCCATTTTACATCTCCTTATTA
ATCTTATTTAACTTAGCTTTGCTTCCTTTTAGCTGTATAGCTTTTATATTATATGCTTGC
GCAGCTTCTATCTCTGAAGCAAACTCACCAATTTTGATATTTTTCTTACCATCCCATATT
TGTGCTATCCATAATTCTTTAAAGCGACCCCTATACTGTGATGTCTTTTTTCTTGTTCTA
CGGTGTTTCATCCACTCATTTTTGTCCATATACGGACAATCATTAAGGTTTGAAAACTCT
CCAAATCTTTTAACAGCATAGTAGTTATATGCGTTCACTGCTGCAATTTCATTATCAAAG
TCTCCCACATTGTCATTTTGAATTCGGACTGTCCAACAGTTTTTGTTTTTATGATATGAA
ACTCCTTTAAATTTAGAGGTCTTATTCTTACCTAAAAAACCATAATGAATATTTCTATTT
CTCATGTTCTCTTTATGAGAGCAAACTCTTAAGTTCTCCCTTCTATTATCTAATGGATTA
CGGTTTATATGATCTACGTGTACTGACCTTCCTTTTGGAGGTTGCAACAAGATACGGTGC
AACTCACCCGTAGGGAGTCCCATGTTTCTAATCTTTAGCTTACATTGAACATATCCTAGC
TTATTGACATATAAGTCATAGCAAAGGCTAATGAACGGGTAATCTAATTCGCTTACAAGC
ACTTCTTCATTATTAATGGTCAATATCCGTTTACTTATTGTCATCATCCTCTTAATTTAT
TTTTATTCTTTAAAGTAAACTTCCATCCATAATCAAAACTCTTTCTTCATTACTTTGAAG
TTCTTCGAGAACATCTGATATTGGGGACAGTTCTTGATCCTCGGTTACTGTTCGACTGTG
TTTAACAGCTGCGTACAACATACCAACTTCTTTGATCTCATCTCTTAATTTCCCGTCATC
GTCCGCAACTTCTTCTGTATATAGCTTTATTGCCTTTTCTTTTGTATTTGCTTTTATTAA
TGCGTAATATGGGTCACGCACCTCAAAGAATTTCATCTTATTACATCATCTCCTAATTGA
TTTTTGTAAACCTATTTACCTCTTTTCCATCAACAACAACTGTTCCAAAGAACATGTCTT
TAGGCCTTGCCCACAGAATGCCATTCATGTCTTCATATGTAACAAGCTTCTCTTCTGTCT
CAGTATGAATTACCTCTCCAATAACCTTGTATAGACCGCCTTTATAATGTTTAAAGAAAC
AGTTAACAACCTCATATGTATCCATTACTTCAACACCTTTTTAATATGAGATAAGCTCGT
TTCACTCAAAAAATTTTGGAGCTTGGTGGTTTGCTTATTTTCTTTACCTTTTTTGTGTTT
ATACTCTTTTATACGACCTATTGCCTGATTTAACAAAACATCATAAACTCTCACATCTAA
ACCTCTCTTTAAAATCTTCCTTTTAACTAAACACCTCTGTTAAAACAAGTACATCCTGGT
TTGTCACTCTGAATTTCCGTTCTACTCCATCAAAAATTAAATCTATATTTTTCTCGTGGA
GTGAACACAGTTTTTTATAAATCTCTTTATCGCTTGTAGCAGGATCAATTTGATAAAACC
TCTGTTCAATGTTATCGTCATTCAAAGTTCACTTTGACGAGGCCTTCTACATCCTCTGCT
TTTATTAATATAGAAAACATGTTCCCTCCATTTTCTTTTAAAATAAAACTTTTATTTAGA
TCTCTAAATCTCGTCGGCTCTAATGAATCTCCAGAGACGTTTCCACCAGGAAGTTTTGCA
CTTATCATTTTCTTCTTTAATAAATTGATTCTCTTGTCTGACATGTTGCTGCCATTCTTC
TTCAAGTTGGGTTTGCTTTTGAATTGCTCTTTCAAAGCTTTCGTTGTCTTCATTTTTTTT
AATGATCTTATCAGTCTGATACGTCCATTCATTATTTGTGTTCCGCTGCCGGTCGATTAC
AACAACATATTCATTAAAACCAGGGATATAAACTTTCCCTCCAACTTCAATTGGGTCTAA
ATCAATAATCCCTTCGAAGAAACAGTTAAACTCTATTTTTTCCTTTTCAGAAAAACGACC
GAGTGCGTCCAATCCATATGATTTATTGATTATCTTGCCTTCAAACTTAGCTTGATGTCT
CCCCACTTATTCACCTCCTTAAATGTAGCTTCCCATTTCATATTCTGTTATGATACCTTG
TTCAATAAAATTAGCCATAATTTCTTGCACTTTATCATTAGTAACGTATGGGAATTCAAG
TTCCTCTCTTGTGCAAGCTTTCATATAGTATTGATAATCATATGGCTGTAAGTATCTTTC
ATCTAATACGTCAATTTCACCCTTGAGACTCTTTTTATGTATTGTTAAATTAAATGTGAT
GTTAGGTTGAATTGACTTTATGAAGTACCACTTTGATTTCACGTGATCCGTAAAACCAAT
ATCCCTCATTTGTTTATCTTCAAGAATATGAAACTTCATTATCTTCCCTCATTGATGATC
TTCTTTAATGCTTTTAGAAGCATATTTAGTGATTTCTTGTCACCCATTTCATCCCGATTG
ACTTCAATAAAGTGAACTGCTGACGTTAATTTATCTTGCATTTCAGTTGCTCCTTTCACG
ATAAAAATTGAATTTTAATTAGACATTACTGATAATTAATAAAACCAAACCGGTTAAGAA
TAACATTCCAGCTAGAACTAATAACCCTAAAGCGACCCGAGGTTTTATTCTCCTTTTCGA
TCCATATGTATCTATTGATACAAGTTCAATCAACAAAAGACCGATGATGTCAAGAATATT
AATTGCTAATTGCACCATGTCACTCCTCATTATTTGTTTTGATTTGTCGCATACTGCGCT
TGCCCGGGAAATTAATTTCTATTTCCTTTCACTATTTCAATTCCACCACTTCACACCAAG
TTCTTAGTGAACTGTCTTTTTTTAAATTTAAAGCAGCTACGCCAGCTACATCTCTAAATG
AAAATTCAGCAACTTTTCCATCACTGTCTAGCATTTTTCCCACATACTCTTTTCCAGCCC
AAATCTCTACTGCGTACTTACTCATACAACATCTCTCCATTCTCGATAAAAGGAATATTT
TATAGTAATTTTATTTTTATTCTAATTGTAACTTCAAAAATTTTAATGTCTTTTCTAATT
TCATGGCCTTACAATGTTCCAAACAATTTTTCTGTAATTCTTCACCGCATTCTTTATGTA
CCGGAAATTCTTTATAATCTTTGTCGTCAGTAATTCTTATGTAATAGACAATCCCGTCAA
TATGCTCTTTACATTTTGCGCACCCCATATCCTCACCTCTCTTCTTATGAATCTAGCATA
CTCTTTATTGTCCACTCAGTCAATAGTAATTTTATTTTTATTCTTTATATTGTTTCTTTA
ATATTTCTTAGCTTATCAAAAGCAGCCATTATATCTATATCACACCGTTTCCAAATCTGA
CTCTCTTCTGGCCTAAGTGTGTTCTCCAAATAAACATAAAGCTTATCTAATATCCCTTCA
ACAGTATCAATATCATCGATTACAATATCTCTGACAGTATCCCTAATGATACCCTCTCCC
TATGAAAATATGGTTATGGCTTTTCCATTGTCATTTTTTATGTACGGAGAATGATTTCGG
GCAAGATAGTTCCTTGACTTTCCTTCTCCCAGACTTACATTATAAATATCCCTTACCTCA
TGTACTTCGTATGCTTGTTCTTTTGCATGTTCAGGTGATAGCGCCTCAATAACTAGAGAC
GCATTTTCACCTTTGCTATCTTTACACCTTACATAATACTTTTTCAATAAACATCCCTTT
ATCCTTTCATTTTTTCTTGAAACAATTTAATGAATCAAGCCTTGATATGTATTTGGTTTA
ATATTGTGTAGAGTGATTAGGTTAGTTAACCGCTCGATTTCCTTACTCATCGCATTACAT
TGATCAACATAAAATTTCTTTGGCATAATCACAAACTGGCCATCTTTAAATCCTTCCGCA
CCGGCTTCTTGCATTGCTGCTGGAAAGATATCAATTAGACTCCCTTTTTTAAAGCTCACA
ATATACTCATCTACTGAAATAGTGTGCAAAACCTTAGCTAATACTCCATTGGTCTTTTCA
TCGTTATGTACGTAAATGCTTTGTGTATGTGGTTCAATAACTACAAAATCAAGAGCGTTT
ACCAAGTCAATTTTTTCTTGATCAGTTAGCATATTCACTCTCCTTTTAAATAAGATTTGA
AAAACTCACTTAAGTTATCAGCCATAGCTGCAGCAACTTCAGAAAAGTATTTATGTCTTT
TCTCCTCTGATTTCAAAAACTCAACTGTCGTTTCTGCAATTTCTTTAATCCTGTCTTCTT
TGATATTTCCATTCCTAACACGCTCTTTAATCTCCTCTGTCTCTCTTTTTAAAGACTCTG
GGTAACTATCCATCTTCCTCACCTCTCAATCCCTCTTATTTTGCATTTGTTTAAAAGACA
AATTTTATTCAGATTCTTTATTAACATATGTATGTATTAATTCTTGAAATATAGACTCAA
GCACACTAACTGTAATTGAATTACCGGCTTGCTTGTATAATTGTGAGTTACTTATTCCTG
CTGCAAAAGCTTTTTCAAAATCTTCGTCATCAAATGCTTGGAGTCTCCAACATTCTAATG
GAGAGAGCTTTCTAATTTTATATTTTGGGTATTCTCCGATTGCTACACCATGTCGATCAA
TTGTATTAACCGTGAAAGCCGGTTCTCCGTTTTCTTTAAAACGTCTTCCATTCTGTCTTT
TCTCTTCTCTTTCTGGCGTTAACACTGCCCTTACTTCTTTCTGCTTTTCTGCGATTTTAG
GTTCTCTGTGACCGCCGCCCATTGTAGTTAATGTCGGTGAAAGTCCTTCAGGCGAGTAAA
CTCTTTTGATGGCATCGTGACCTTTTAAATCCACGTGTCCCACCATTAACGGCTCCCTTA
CTTCTTGTTTTTGTAGCGGTGCGGTTCCTAGTTGCTCAACAAGTTTCTTCGTCTTTTCTT
CATTTAAGTAATACTTCTCATCAACAAAATCCTCAAGAATTTCTCTCAACCTCTTTGTGA
CAGTGTCTTGTAAAGGCCATTTAAAATTAAAACTCTTTATATTTATTTCTTGCAATCTCT
TTTTACCTTTACTCAGAACATCGTTTCGCTTCTGACCTACAACCCATTGTTCATTTTCAA
CCAAATCTTCTCTAATGCCAATTATGTATACCCGTTCACGATTCTGTGGAACATTGAAAA
ACTTTGAATTAAGTAGCTCTAGGTCAATCCTATAGCCTATATTGTTCATAGTCTCACTAA
TTATTCTTAACACTTGTCCATTGCCACTATTAATTAGCCCTTTTACATTTTCTAATATCA
CAAATTTCGGCTTCTTCTCTTCTGCTAACAAAGCTGTTTCAAAAAAGAGCGTTCCCCGTT
CATCTTTAGCCTTAGAAACAGCTTCACACTTCGGGCATTTGACTCCCTTCTTATAATCCT
CATAAGTAATTAAATGCTCGTGCGAACAATTGCTACACTTATATTCCATACCATCACGGC
CGCCGGCTACTGAAAAAGTGGGACAAGGAAATCCACTTGTTAACAAATCAAAATATGGAA
TATTATCTTTCTTAGCTTTACTTATGTCTCCAACATTCAATGTTTCACTTACATTATGAA
TTGCACAATAAGATTTGATTGCATATTTATCTATTTCACTAAAGCCAATCAGTTCATAAT
CAACGCCTATGTTTCTTAATGCAGCTTCAAATGCACCAATTCCACTAAAAAGGCTCATTA
CACGTAGTTTACTCAACAAACAACCTCCATATATTTTATTTTTACTCTAAATAAAATTGA
TCTTTTATGTAATATTTCAACCATCTTATCTATCATAATTACTTACAGTTAGATGAAAGT
TGATCCGCAAGCGCCCGCCCGATATACCACGCAACACGCGAAGCAATTCCGTTACCGACA
ATCCGATACTGCGCCGTTAAGGAAATATCGTCTGGCAGGACGTAAGTGTCTGGCGCAGAT
TGGATTCGGAGACATTCGCGAACGGTGAAACGGCGGGGCGCTTTTGTTGGGCTAATCGGT
CGGTTGCAGATTTGATCGGCGTCTTTAGGGTGTCCGGGATAACCAGGAGGAAGATTTGCG
TTTTGACTTTTTATAGTCGGCGATACATCTTCGAGTCCGAAAACACTTTTCACCAAACAC
TTACCCCAACCCCCCCGATTAACGTAGAAGTATTCTCCGACCTCTGGCAGATCTCCGATC
ACATCCCGCAATACTCGCGTCTGATAATCGCCTTCTAACGGATTCGGAAAATCGAACTTA
AAACCGAGGTCATTCCGCACACCAACTATAAACACTCGCTCACGTTTCTGCGCTACTCCG
TAATCCCACGCGTTTACTACTTCCCAACTAATCTCGTAACCTATTTCATTAAACTTCTCG
ATAAGTGCGTCGAATGTAGGACGGTGACGCTTCGTTATCAACCCTTTTACGTTTTCAAAT
ACGAAAGCTTTCGGTTGCTTGCGTTCGATAATTTCGAGATAACGCCATACGAGCTTACCA
CGCTCTCCATCAGCGCCCACACCTTTTCCCGCAACCGAGAAGTCTTGGCACGGAGGACCT
CCGAAAATAACGTCTGTGTCCGGCAAACTGTCGATATCAATTTCGTTAATATCCGCCTGT
TCCACGTAATCACCGAAGTTGTGACGGTATGCTTTTACGGCATTCTTATCGATGTCCAAT
GCTTTTACGATCTCGTAGCCAGCCGACTTGAAGCCGGTTGCCCCAAGGCCACCTCCGCAG
AATAATTCTAGTACCGTAAATCCGTTTGTTGGTTGCTTTGGCGTCATATTAAAATTCATT
TATTCCCCCATTTTGTTTTCAAAAATTTATTAAGATGAATTTCTGATAAAAGAGATATTT
TAAAGTAATTTTCGTTCAATCTCTTCCCAATTCATAACACGAATAAATCTATTTTCATTC
CTGTTATGGGGAGCATCAAATAGTATCTTCATTCCTTCAAATGATTCTAAGTTATGTATT
CCATCATCGATCATGATGTCTGCTTTAATTATGTTTTTATTGCCACAAAGCACAACATTG
CTATGAGGAATAAATGGAAAATATTCTGTAAGCCATTCAAGCTTTGCTTTAAGGGAATCT
GGATGGTTTGTTGCTGTAGTCACAACATACACTTCATATTTCTTCATCAGCTCTTTTGTC
ACTCTTTGGCTACCTTCTATAACATTTAGATTTCTGAACAAATCGTAATCTAAATGTCTA
TAAACATTATTGTTGGTATTTGTATATTTTTTTATATCCCAACATAGGATGTCTTTCTCT
TTGAGAAAAGGATCATCGTATGTGTTAATGTAAGCTACCCAATCACTTAGTAAATCAGCT
AAGACCTGATCCATGTCAATCGCAATTACTTTTTTCATAAATTCCCCTATTCCACTAAAA
AGATTATGTCTTTAGCAATTTCGTCACTTGACCATTGTCCAGTATCCCATGAATATGTAT
GTAATCCCGCATTGCTCATAACTTCTCTGTACAACTCTAAAATTGAATCAATGTCTTTTC
CCTCTATATACTCATCTCCACGTACCCTCAACCTTTTCTTAATAACGCTTGGATCAGCGT
GTAAGTATACAACCTTCGCTTTTGCTTTAATTTTATCCTCAATAAATCTAAGCTGTCGCT
CTGTAAGGATCGAGTAATCTTTGAATTTCTTTGCATATACCAAGTTAGAATAAACAAACC
TGTCAATAATCACGTTGTCTTCATCAGCTAGTTTATTGAAGTGTTCAAATAACTTCTCAT
TTCCGCTTTTGGCCAACTCAAAGCTTGAACCTTTGATAATTGGATACTTCAGTTCTTTAC
TTAGCTTTGCTGCAACTGTTGATTTAAAGCAGCAATCAGGCCCCTCCAAGATAATTAATG
TCATTAATCCTCCACCTTCCTTACTTTATGAAATCCAACAACCTGGTAAGTGCCATCAGG
ATACTTTACTTCTATCTGGTTGTATCGATAATCAACTTTCGCAACAGCTCCAATCTCATC
TGTAAAATCAACAATTACCTTTTGACCTTTTTTAAACATAAGCTAAACCTCCCTTTAGTG
GTGTTAATTCATGTTCTTTAAAGTAAGTAATGTCACCTGTTTCATCGCTAACTGCATAGT
CATATGTAGCTGAATGTAAATGCTCGATAATCTTTCCTTTTCTCCCCACATGATGTGGGC
ATCCATATCGTGCATTATTGTTAATTTCTACAGCTAGTCCAACAGGATAACTCCAGTATT
TAGGCAATTTAATACCACCTCCCCTCAATAAAAAACCTCTTAATCTTCTGTTACTATTCT
CGAAACCTGTTTTTCATTAAACCCAAGGGACGACAAGAACCTCTTAAAATCATCTAGCAA
CAATCTAGGGATTTCCCCTTTATGTTCTTCAATAATCGACGGTTTATAAGTCTTATTTAA
TCTGGTCACCTGTCCATATTCGTCTGTGAATGACATTTCAATTTGAATACACTTCAATTA
TCTCACCCTATTTTTTATTTTTGTCATGCATTTTAACTGCTTGTTGCCATAACAACATCA
TCAAAACGTCTTTCATCATAAGTTCCATCATAATAACAGAGTTCTACTGTTTCTGTTTCA
GGATAGATCGCTTCAATAATCCCACGCTCTCCAGTTGATTTTACCTTAGCCTCTTTATCC
AAAATGAACATCCTCTTCACTCTCTCTATGTAATAGTTTTCCTTGGGATAAATTTCATGT
TATGTATTGCATCGAACGAATTGTTGAAATGTTTATACCTTTCAGTCATTTGGATCGATT
TACCAGCTTACTCTTACATTTTTACGACCAAATGCATTTGCTTCTTGCTCACTGTCCATT
AGAATATCAATACGATTGTTTTTAATGTCCCCTCCTGTATCTATTGCATATGCTTGAAAG
CTATTTCCTTCATATGAAACTTGCACTAATGAATACAAAGGAATTACTTCTGGATCAACA
GCAATTATTCTTTTTCCATTGTAATAGGATGTGTTTGATACATCGTAGCCGGTTCTTGTT
TTCCCTGTGCACCCTGTAGAGCAAAACGCAGTATAAGCAGTAGCAACAACTTCATGACTC
TTCACTGCCTTTGCATTTGTACTTTTTGAAACTGCTTTATCAAGATTTCTCTTTGTATTG
GTTTTTTGCACTTTTTTTGTTTTTGTATGTTTTGCTGCTTTTTTATTTTCTTCTGTTAGA
TATGTAATTGTCGCATTAAGATACTTTTTTCTACTTTCAGCCTGCTTTTCTTCCTCACTC
TTTAGCCTAGGAAGGATTCTTGGAACGTCAATTTCGTGAATAAGTTTTTGCCTCACCTCT
TTTTTATTTAAATAAAATGACTTTTTTATTGAGACTTGATTATCTTGATGTGTATACAAG
TTTTTAGCGCTATATACGAGCCCTACTCCTAACAAACCAATTGTAGCAAAAAGTGCCATT
TTGTTAATTCTATGATATACATATTTTTTATGTTTGTCTATAAGTTTTTTGAAAATTTTT
ATCTCTCCTATATCAGTTAAGATTTATATTTCTGCCCTTTTAGTTGTCAAACTCATACTT
CCTTCATTATCAACAAAATCTATTCTGCAGACTGTGTGATTATATATGCTATCTTTATAG
ACCTTCGGAATAAAATTGTTACCTCTTCTGAAACCAGTAAACATGAGCAATGTTCCTCTG
GTATACCAAGATTTCTCGATTACCTCTTTCTTTCCGCCACCAATTGATCTAGAAATCTGT
TTATTGTAATGACTAAAGCTGCCCGACCACTGTTTAACTGTAACCACCCCTGTAGGTGTT
AGAAGAGTAATTGCATGTTTGTTTTTATCCCTATCTAAAACAGTGCCTATAATCCGTGTA
GTCTCATATTCATAGAGAGTTTTCCCTCTCCATTGATAAGGTTTACCTTTGACCGGCTCT
GCTGGCAGTTTATAAAAGTCAGCAATATCATACTTGGCAAAGTTTACACCAGAAAGCTCA
TGGTCATTATAATAATAGCTCAATGAATCCATTTCCCACTTTCCTAATGACCCATCGGCG
TATTTTTCCCACTCTTTTATTAATAAACAATCATTCAATTTCTTCAGTGGTTCTTCTGTT
GTTATCCAGGACTTTATATTAGACATCTTGTTATCATATTCTTTTTTAAAAGCTTTTTCA
GAAATGACAAGCTGCCCGTTTAACATGTCAACTACACTATCCTCACTGAAATGCTGGTTA
TAAAACGAAGCTGATACATCGTCCAATAAAAAAAGTTTATCTTTTGGCGACTTTAATGTT
TTGTACACCTTTTTGCTGATGTAATCTTTAAAACGAAAGAATCTCACTTCTTGTGCAAAT
TCTGAAGGAACAATGTTGTTTTCAATTAGCATTTTTAAATTAGACAACGTAAGCTTACTT
TTTGGTTCTGATATTAAGCTAATAAAGGCCTTCATGATTTCTTGCCTGTTTCCAAAAGAA
TCAAAGCAGCCTCCTTTTATTAATTGGATTACTTGTCCTTTCTTAATAATGCCGCTCTTA
AACATTCTTTCAATAAAGTCGTTAAAGTCACTATATGGTCTATTTAGAACTATATGATGA
ATAACATCGTCTCCAATTCCATTCATTCCTTTAAGTCCAAATAAAATTGAATTGTTGTTA
ATATCAGTCCTAAAACCAAAATTAGCCTTATTTATATCTGGGAGGTCTATTTTAATCCCT
CTTTGTCTAATGTTTCCGATGGCTGAAGCAACTTTTCCGTAGTTTGTAGCAGCTGTCTTT
TTGTTGTCTTTTGTATCCTCGGTATCTATTCCTCCGCTGTTTACCGTTAAACAAGCAGTA
TTCCAGTATAAAGGATTATATCGATAGTTTAAGTTCAATTCCTGTAATGCAATAATTGAA
TATGCCAAGGTATGAAGTAAACTAAAACTGTAGCCAAACTGTCTTTTAAATTGAACATTC
CAGACATAATTCAACAGGTTATCAGAAGTGCCAATCTCCTTTCCTTTTTTAAAAAACAAT
TCTTCCACTTCTTTTAGTACATCTTCTTTCTTTTTTGCTATGGATTTCCTAAGATAATTT
GATTCTTTAATGTCAAAGTTAGCTATATCTTTATCCATAACCATCTGCATAACCACTTCT
TGAGTATCAGCAACACCATAAATGTCCTTAAGGTGCCTCTCCATTACTCTGATTTCCTTT
TCGCTTAGACCGTACCGCTTCATTTCTTCATACCATTTATTAAGGTCATTTTTGTATTTT
ACATATGTATCTACAGGCTGTTCTTCACCGTCTGACATAAGTCTCATTAAAGAATTGGTT
ACTGCTGCTTCAAGTAAGTTGTTAGGTTTTACTTTGACAACTGATTGATGACCGACTTCA
GTTGAGAACTGGAACAAATCCATGATCTCCCCATTACCAGCCATTTCCCATAGCTTATCA
TCTTCGTACTCAATTACGTCTGGATGGATGTATTTGTTGTAGGTTTCCTTTAAGCTTCCT
TGCCATTCAATTTCTTTATTCTCGATTAATTGGTCTAATGTTACTCTAATCTTATCTAAA
GCTTCAATTGTAAGAAGGTCAAACTTTACTGAGCCCATGGCTTCACTGTCACCCATATTA
AACTGTGTAATATAAGCTCCTTTAGGAGTTTTCATCATTGCATTCGACTTTGTATATTCA
TCGTTAAAGATAATTACTCCGGCTGCATGAGAAGAGCGCTTATTAGTTAACCCTTCAATT
TTTAGAGCTGTTTCTTTAAGATTAGGGTATTGTTCAACCTCTCTAATAAACTCTTTAATC
GGCTTCCTGCCAGTTTCTTTGTCACCATAAAAACAATGTGTTAAAGGCCAGTTAGATCCT
CTTTCAAATGGAATCATTCCACTTAAATACTGGGATATATCATTATCGATTCCTAAGCCT
CTACACGCTGTCTGAAGCGCTGATTTTGAACCCTCAGTTCCAAAAGTAGCAATTTGAAGA
ACACGTTTGTCTCCAAACCTTTCTCTAAGTGCCTTAAGAATTTTTTGTCTTTTTGATCCT
TCAGTATCAATATCGATATCTGGAAGGTCAGGTCTCGATTTATGTATATGTCTCCAATGT
GGTAAATCATATTGCATTGGATTAATTTGAGTGTTATCGAGAAGATAATTAACTAAGTAA
CCTGCAGCACTTCCCCTGGCTGCCCCAACTAAACTGTCTCCTCCACACTCATCATCCCAA
ATAATATTAATGATTTCTCTAACTGTTATGTAATAAGAAGGCATAGACTGGCTCAGCTTT
TGGCTGATTTCCCAAAGTTCACCCAGCTCAACGTTAATCCTATTCAATATTTTATGAAAA
GCTTCTCTCGTTAGTTCGCTTGTCTTTAATTTCTCTTCAAATCCGTCCTCAATTAACTTA
AGGAGATATCTATCTTGTTCATCTACTGATTCAGACATCTTTTTTATATATTCATATTGA
TCATATGCTGGTTTAAATAAATGTCTTAATTTAAAGTTAGGAAGCTCCATCTTAGGGATA
ATTGGTTCGTGCTCTATAGTATAGTCTTCAATCATCTCACCAATGAGCATTGTATTTTTT
ATGGCCTGATCGATGACTTCTTTATCAATGTAATCCATTCTCTCATGAATTTCATCAACG
TTTTGAACGAAACAGGCTTCATAAAAGGAATCAACTTCTCTTTCTCCATCCTTAGCGTTT
AAAAAGGCTTGATGAATTGCTCTATCTTCGGGTCTTAGATAGTGAGCATCTGTTGTAACA
ATCATTTGTAAGTCATACCCGTTGGCTATATCTATCAGCTTCTTGTTACAGTAAATCTGT
TCTTCACTCAGTGCAGGTTGAAGCTCGATAAAAAACTTATCCTTCCCAAAAACCTCTATA
CACCAAGTTATAAACTCATGAATCTTTAGTTTGTGCTGCTTAATTGACTGAGAATCACCA
GTTTCTTCAAAAGCCTTTATCTTTAACAGGTGAATGTTTACCTCAGACCCCAAGCAAGCT
GTGGTAGCAATGATGTGTCCTGGATCTTTACTTAATAGCTTCTCTACATCCTTTTTTACT
GTCGGCACTCTTTCCATTGTTCCTGTATAAAATGAGTTTTCCCAGGCTTGAGAAGACAGT
ATTCTTAACTGCTCATGTCCTTTTGGATCAATTGCCAACATCAAGAAATGCGGAAATTTT
GTCACTCCCGATTTATAGTTATCTCGAACTTCCTCTAAAGAATCGACTAGGTACGCTTCA
TTACCCAATATCAGTTTAAAATCTTCTGGCATATCCCCCTTCTTTTTCATTTCTCTAACT
GTTCGAATAGCATCTAAATGTGCTGAGAGGACTTCATGGTCTGTTATGGCCAGTCCCTTA
TATTCCATCTTCACTGCAGTTTTGAGCAGTTCTTTAACTGAGTTTGTTGAATCAAGTAGT
CTTATGTTACTTTTATCAGTGTGACAGTGACATCCAATCAACTTTTCTCCCCCTTAAAAC
ACAAGTTCTTTTTGTTTTGTGCGAACCACCTCCAATTCATAAATCTCGATTTGAGGTGTT
TTCTTGCCTTTGTATTCATTTGCCTTTGCTTTACCAATTACATTAATGACTAATGTTCCA
TTTGATGCAGTAAGCTGATTAAAGTAGTTCTCATCACTTTTAAACCTTATGTATTCAATA
TCGCCATGCTTAAATTTAACAGTTGTCTTATTCTTTTTCCCTAAATGCTCAATTTGTTCG
ACTTCAATTTCAAGATCCGTTATAGCTATTAAGGGTTCTTCAACTTTGTAACCCCAATAG
TTTTTGTAACCATCAAGTTGAAGGATAAATTCTTTTCTCAATCGTTTTGCTGGGATCTCA
AAATCAACATTCTGAATATCTTCTTCGATATTTATGTCTTTAAATTTTTCATTCAGCACT
TTGTTCACCAGGATTAAGTTCTGTCGTTTAATTGCAAAGCCAGCTGCATTTGGGTGACCT
TCAACAAACTCAAATAATCCAGTATCTATAAGCTCTTTCTTAAAATCCTTTATAAACCCT
TTGTCATATCCTCGTATAGAGCCACTCAAAATATCTTTACCTTTTTCGGGATCGTTTCTG
GCTAACAAGACCGGCTTTTTATATTCTTCTGCAAGCTGATTGGCCACCAGTCCAGTTAGG
CTTTTATCTAGAATCCCTTCAATATAAACAATGAGTACTTTATTCGCTGTTAAATTTTTC
TCCTCTATTCTATTTTTAATTTCAGCTCCAGCTGCATCTGCAATCCTTTTCTGCTTTGCT
TTTAGATTTCCTAGAATCCTAACTGTGTCATCATGTATTGACACAAGCTCAGTTTCATTT
TGCCCACGTTTTTTATAGGGTACCTTTTCTTTAGAAAGGAGGAATGCTCTCATCATTTGA
TTTTTTTCTTCACTGCTTCCAACCCTAATGGCAGCGTTAATTAAAGGGTTAATAAAGAAC
TGTGTATTCTGTATGTTCTTGTCACCCTTGGTTGAAAACTCTTGCTTCTTAAACAGCTTC
TTTAATAATGGATGCTTAATTTTCTTCAAGCCTTCATTCATAAAATACCTGGTTTCAAGG
TTTCTTGAATCAGCCGAATCAGCAATGTTACCAATTGATACAAGGTCTAAGAATTGTTCG
GCTTCATTTTTATTTAGTTTTTCATCAACTGCCTGGCAAAATTTATAGGCCATTCCTGCA
CCTGTCAGAGTTTTATTCGAATAATTAGGCGAAAGTTGATTATTTACTACGATCGCATGT
TCAGACACTCGTTCACATTCATGGTGATCAATAACAATTATTTCTGTGCCTCTCTTATTA
AGAGCCTCATGTTCCTCAAATTGACTTGAACCTGCATCTGGGATTATGACTAAGTCAACA
TCATCAGGAATTGTATCAATAAAAATCCCATGCTCTTTCCCATCTTGAATTCTGTAATGT
ATATTAGCTTTCGGACAAATCTTCTTTATGTAATTTATAATGATTGAGCTGGATGTGTAT
CCATCAACATCACTGTCTACCTGAACAAACAATTTATTTTTATTATTTAAATGCTTAATA
AGACAATCTGCAGCTTTATCAATATTATTAAGCTTTGAATAATGAATAACTGAACTTTGA
TCAACATTAACAAACAACTTTGGATCTTCTATGCCTCTATTTTTTAAGATAGTAGCTAAA
GGATCGAAATTATAATCATTGTCGCCAATTAGTCTATACTCCATTAAATTCCCCCTTCAT
CTGTGCCAATCTCAATTTTCCTTCTCATTAGCTCCTCTAGAGTTTCCTTTCCCTTGTCCG
CTGGGCTGTCCTTATAATCCAGTAAGCCTTCATAATCCCACAAAACATATACACGAACAT
AAGGAGTAAATTTTGCTGCGAGCTTTAGAATTTTCTTCTGATATTCAACCAGTTTTTCTT
GATATTTCTCCTCTGTTTCATGTTCTTTTGGTGGTCGATATTTATCAAGAGCAATAAAAA
CTTCTTCAACACCAAGAGACAATAAAATGTCACGGTGAAAATTAGAAATATTACTTGAAC
AAACAGCACAGGTGAAGTTTGATTCACCGTAAAAGTCTTGGCATTTTAATACTGATTTTT
CTGATTCGAAAATCAATACTTTCTTGAACCTTTCTATCGAATTTTTTGTTTTATGTAATC
CATATAGATTCATCATTGTTTGATGGTTATATAAGATATTGCCTACTTTTAAAGGCATAT
ATTTATAGCCTGCATCAACTTCTTCTTTAATCATTGAGCGCCTACGTATACCAATCAACC
TATTATTTAAATCTCGATGAGGAATGGTAATCCCTTCTGTATGAGGTCTAAAATAATACC
CAATCTCAAACTCTTTTAATGTCTTGTGACTTATTCCCTCACCTAGCCACAATTGGTGAG
GATAAGGCACAAATACATCTAGAACCGTTTCATTAAAGCTGGGGAGCTCAATATGTATTT
TTTTCTTCTTTTTGAACTTCCCCATCCATTCCCAGTCATCAATCAAATCATTGTTTATGT
ATGTCTCTCTATTCCCAAATCCAAATGTTCTTCCTGCTATTTTGGCAACATATTCGATAG
CCTGATTAAAAGAGATATTAATTCCTTTTTGGCTTTTTGCTCTTATAACAAGTTCAAATA
CATCAAAATTATCTCCACACTCTGTATAACAGTGAAACTGTTTTGCTTCATGATAGTAAT
ACAGCTTATAGCTCCCACCAGAAGCATTGTGACAAACGGTTCTGTAAATTGGATTTCCTT
GTTGATCCCACAGATTGTTCTCACTACCTAAGTCTTTTAAAATCTTATGTATATCCTCAA
TGGTCAGGCTTTCTTTTACTCTGTCTTTATCATACTTCAAAGGGCGCTACACCCCTCATC
CTGCTTTTATATTCAATTTCTCAACTGTGATTAATTCATTGTCAAGATTTGTTGTGAAAC
AGTCCTTAATCCGCATGTTGCCCATATTGATATGAGAAAAGACTTTAACTTTGTCATACT
CATTTCCCCTATTTTTAAATACATGTGTAACAAAATTTGGCTCTGGATAAAATCCTTCTT
TTAAGATTGGATCAATTGCATCCTTCTCTTTTTTACTTAAAGGAAGAATTATCATTGCAG
CATCTGTTTTATCTGCAATGGCCTTACTTCCTCTCAAGTAAGAAGCATCTATTACTTGTC
CTTTTAACCATGCTTCTTTCCAATCACCATTCAACTGAGTTGCACTCATCATATAGACAT
CGTATTTGTTACATAAGCCCTTTAACTTATCCGACATAAGTAAAAGAATTTGGTCTTCCC
TCAAGTTGACCCCACTTTTTTTGCTCATCTCTGAAAAAATGGTTACTGATGAGTGAATAT
AATCGAAATAAACGTACTCTACATTGTTTTTAATGACGTTCTTTTCAATTGTTCTTTCAA
TCTCCTGAATATTAAAATCAGGCAGATGTTCGAACCATATGTTAGACTCTTGAAGAACCT
TAGCAGCCTTACGAACAAGTTGTTTTTCTTTTTCATTGATTGTGTTTCTAAGGATTTTTT
TCTCTTCTACACTACTAATGTAGGCAAGTGCTAAACTTTGCAATTCTTCGGCCATCATTT
CTGTTGAAATAACTGTAGAACTTTCACTCCATGGGTTTGATACCCATTCCTTCTTTTTAG
GATCATAAAGTTCAGTTGCACTTAAGCGACAAGCGTCAGCGACCATGTTTCTTGTTTTAC
CGCCACCTGTAATACTTGAGCGCAGATAGAACTTTTTCTTCCGTGATCCCCGAAAAATTG
AAGTAAGCATTTCGCTATTTAATGGAACTCCAATATCCGGCGACTCTTCGAATGAATCCA
ATAATTCATTAATACCTTCTCCACCCTGGATTCCCACACTTTCAGATGAAGTTCTGAATT
TTTCTTTTATGTCTACAATCTTCATTTCATAAGCTGTCAAAATTTCATCAATCGACTTCT
TATCAAACTGTTCTTGCATCTTTTCTTGTTCTTTTGGGTCAATCAGAGATTCATCATATA
TTTCCTTAATATCGAATCCCAAGCCATCCATTTCTCTAAGCAGACTAAACTTTTTTAATC
TTTTATAGTGGTAATCAAAGTTTTCGACAACTGCCAACTCTTGTATTTTTTCTATATATT
CAAGACCCTTATTATCATGGAAAATTTTATATTGAATATCGTAATCCTTTAGATATCCAT
CTATTTCAACGTCATTCAATACTTCAGTTCCTTGATGAAATAGGTTGCTCATGGCAAAAA
ATAATATTGAATGAAACCTTGAAGGAAAATCATCCGAAGTTATCTTATATTTATTGCTCT
CTGACAAGATTGTGGGATCTTTTAAAATGCTCCCTAAAACTTGAATTATTGCCTGTTTGT
CTTGTAGCAAATGGACTCTCCTTCCTATAGCATTGAGATATCAACTAGCCCTCTTTTCTT
TCTCATTCCTTTTTTTATGACCAAAGTAATTTCTTCTCTTTTATGATTCTTTGGATCTTC
AGCTGATTTTCGGATGGCTTTTTGTCTAATGTAATGCCGCTTTGCTTCATCATAAACAAA
TGGAACGATTCCAATGCCATCACCTTCTCTGGGTTGATTATCCAAAGTTTCATAAAAGTA
CCTAAGCGCTAGTTCAATGCCTTTAAGCTTATACCCATATTCCTCTTGAAACTCTTTAAT
TTGTTTCAACATCATGCCAGTTGGAGATGTAAGACCATATAAATTGCATATGTATTGAAT
TAACTCTTTTCTGTGATCTGATTCTTGCTTCCAGGTATTAAAACACTTTTCATGGTAATA
TCTTTTTTTATAAGGAATGGCTGAGTCTTTGTCTAACTTGGTCTCGCAATAAGGACATTT
AACTTGTCTCCCCAAATAATCACTCCTAATAAGGAGGAGAGAATAATCTCTCCTCTTTTA
TTCTGCTAGAAGGTCTTTTAGATCATCTAGAATTACAGACATGACACCTACTTGCTTACG
GCTGCACTCAGTAACTTTTACACCCTTACCTAAATGTTTCTCTGTAATCTCATTAACTTC
TTCTAAACGGCCTTCTTCATTAAGCTTCATGCCAATTTCTTTAATTTGATCCATTAATGA
GTTGAAATCAAGTTCTTCTGAAGCGTTGTTTTGTTTTTGCTCTTCGTATGTAACAGCAAC
AATTCCTTCTGCTTGCTCCTGTCTTTCGACTGCCTCAATAATTGCTTTTTCTAAGTTTTC
TGCAGTAAATTCAGGAAGATACGTGTCAATGTAATCAAATCGGCTACGAGCAAAATGCTC
TTCAGTTTCAGCTAACCAAGCACTTGATTTGATTACTTTTCTATCTTCATCAACACCATT
AGAACTTAGATAGAGAACAATATCGCTGTTATCAATTACTGGAGCTAAAACTCGTTTATC
CCCCTTCGGATATACTTTGCCTTTTTTGTCTTCAGCAGCATGAGCAATAAAGATAACCGT
AAATCCTACGCCAATTAATTTATTGATTTCTTCCCATACTTCAGTTTCATACTCTTTCCA
AAGGCCAAACCCATCATTACCATCTTTAATCCGTTCTACATCATATTGCTCGCAGACATA
TCTAGTCGCATATTTAGCAAAAGCGTCTACTTCATCAACAATGATTGTTTGATACATCTC
TTTGGCCTTTTCAGCATTTTTGGTTAACTGCTTGTTTACCTTTTTAAAATCAGCCCAACT
ATTGATAGGCATGAATTGGACACCGGCAATAGCATTTAATCCTTTTTCGAATGGCAGATA
TAACGGTTTCTTCATCCGAGTGCTTTGCTTAGTTTTACCTAAGTTGTTAGAACCGTAGAT
TGTGATAACTTTTCCTTCTAATCCTTTTGCTACTACAGAAACTTGTGGGTTGAAAATATC
GATTGCCATTTCAGTTCTCCTTTTATTTTGAATTTGTTAGGTGAGTCGGAGCTCACCCCA
GTTATGTATTAGATTAATGATCTATTTTATTTTAGAAAGGGAGATCATCATCTGAAATTT
CAACCGGCTTTGAAGGCTTGTTATTAGGAGCACTTCCACCAAACCCAGACTTTTTATTGT
TTTCTTTATTTCCTTCTTTCTTAAGCTCGTCTAGATAAATCTCTCTTTCAGTCAACGCTT
TTTTAATTGCATCTGCATTAAAAGCATTCTTACTATCCTCATCATAAGGATCATTACCAC
CTGTGATTAGATACTCTCTTCTTGTAATTGAAGTAATTTCTTTCTTATCTTCTCCAAATG
CCGCTACTTTGGTTGTTACTTTTTGTTCTTTATAATTAATGATCTTCCCAAAAACGTTAA
CGGTACTTCCCTTTTCATAATTATTTTCAATATATTGTGAGCCTTCTTTTGTGACTACAA
ATGTAAAAGGAATTACTTTTCCGTTGTACACAGGGATATAGCCATTTAAATTAACTCTAC
CTGTTTCTTCCCCTTTTACTTTTTCTTCGGTTACATTCTTTACAAACACCTCAACATCAA
ATTCTGCTCTGGGATTGAATTCTTCATTAGCATCCAGTCTGTTCACAAATTTAGCCATTA
ATTGTGGATATGATTTAAAATTCCCATGTGAATAATACTCATTTAAGCTAATTTTACCTT
GAGTAATTCTTACTTTGTCAGCTTCATCTCTACCGTGTTCTGCAATGGACTTATAATCAC
TTATGATAGTTTGATACCCTTTTGCAATAGCATTATCTGTGCCATCAGCTTTCTTATATT
TCGAAAATCCTTTCACTGTATGTACTTCGTTTGGCGCAACTTCAATGTCTAATTCAATAT
TTAATCCATTTCCATTTTTCCATTCAGTGTGTCGTACTTCAGCTAAAGTTCCTTCAATTG
TTACAATGTTATCTGCTTCGCGTAATACCGTTTTGTTTTCTGCCATGTAAATAATCAGCC
TCTTTCATTTATTAATTTTATTTTTATTCTTATTATTTCTATAATTAGACTTGCTGCTAA
ACTTACAATCTCTAATACCAAGTAGTTTGTTTAGCTCTATGTATCTCTTTTTAGGAAAAT
TCCAAGGCTCTGGATCGCCTTTAATGTTTCTTACTTTAATGATCGTATTATGTCTTACAG
TGATCTTTAGATTTCCATATGAATATGTCTTTGAAATAAAACCTTTCTTAATTCCTTCGG
GCCTAAATTCCTTTACCAACATTACATTCCTTGTTAATTTTCTTCTAGCCTGGTCTTCTT
CGATGTCATAATTCCTTTTAACATCATTTCTATAGGCTTCAATTGCAGCTGGTTTAATTT
TTAATATCTTCAATTCCTTTTTCACTTTACGACCTCCTTTCTCTCTGTGGGATATTCTTA
TCTTACATCACCCTCACATTATCGTCAATAGTAATTTTATTTTTACTCTAAATAATTTTT
AAGAGAAGTTCCGTTCTGAACGGAACACCTGGGCAAAGCTATTCATATTTCTTTTTAAGC
TCTTTAAAGGTTACTTTCTTCAAATCGTAATCATCCATTGCAGATGAAGTAGCATTGTCG
GTATCCAAAGCCTCTTGTTTATAAGTCTCAAGACTTCCCTTTGGTTCAATAGCCAAATCA
GACAATTGCTTTACGTTTTTATATATCTCGAGCAGATAATCATAATTATCATCGAACTCA
GAAGGATGATTCTTCATCAATTTAATCTGCTTTTCAATTGTCTCTTGAGTATCTTCTAAA
TCAGAAATCTTACCTTCATCTTCATAACCTGCGTAAAGCTGAACTAATGCATCATTAAAA
TCGCTAACATATGTTCCATTTACTTTATGTAGGTCATTAAAAATAACATCATGCCAAGTT
GTCTCAACTTCGTTAATTATTTCTTCTGAACTTGCACCTAAAGAAGTCATATCAGTGACA
AGACTTTCTTCTTTCTTAGAATACGCTTCTAGCTGCTCAAGTTTTTTGTTCTTTTTGTAA
ACTTGATAGCCATAGATTCCTCCAATTATAAGTGCAACCACCGCACAAACTGAAACAATC
CAAATAACTTTTTTAGTCTTCTTTGGCTTTTCTAAAGGTAACTCCCCTGTAGCCTCATGA
TCCATGTTGTTTATCCCCCTATAGTAAAAAAGAATCATTAATTCAATAACATATTACCAT
GAGGGGAAAAACTTAACAATTCCTTTTGAAATTTAAAATAAAATGATAATTTTATTGGGT
TATAGGTAAAGAGCCACCTAACGGCAGCTCTTCGGGTTGGTCAGCCTCCGACTCTAACTT
CCATAGTAGCTCATCCTCCAATAATATTAATCACTTTTTTAACCTCCAAAAACCATTTCA
CTACTCTCCCTTAGGATTAAGGAGTATTATATCATGGATTTATAAAATTTACACAATTTC
ACTCCATAGCCACATATCCATTGTTTGCAATGTAAATCCGTCAGGTAGTTGCTTCATTTT
GACATTTACATTGTATCTTCTGCCTGTTGTTTTATGTACAATAGCTAGTTCTTCACCATT
AAAGAAACGTACAATGGCCTCATCAAATGCAATTGGCTGATTAACCACATAACCTTCCTT
TAAAGCTCTAATAAACAAATAAGGGTCGTTTTTATAAAGCTCGTAAAGGACATTGGCATA
TTGTTCGTTTTTGTCTCTAAGTAGTTCAAAATTAATCAACGGTATGTATAAGTCTTTGTC
TGATAAATTTAATTTGTTTCTAAAGTATTTAATTGCTTCATCTTGCTCTTTAGAAATGAT
GTTTGACATTCAGTTAACCCCTTTATTCGTATGATAACTAGGCTAATCTTAGAGACTAGC
CCAGCATTGCCTTATAAATATTCTACTAGACCATCGTCTTTAGCCCCTTCTGCTATTAGA
CTATAGGCAGCCAGAAGATGCTCTTTGATTTTCTCTTTTGTTTCTTCCCCGAATGCATCA
AAACCAATTTTAACATCGCTTGAGTAATTAATTTTCCTCATTCCCCTTACCTCCCGTCCA
TTGGTCTAACATTTTCAAAATCCTCTATGTCATCAACATATTCAACGTATTCTATTTCGA
TATTTCCCGCTGCATCTTCATGTACCCATACTTCCATTTCGGCTACCGCTTTCACTTTCG
CTTTGTATCTCATTATTATTTAGATTCTTTTCTTATCCATTTTCTAACCTTCACTTCTTT
TAACTCCACTTCATAACAATCCACTTGTTCTTCAAATTCCCAAGGGCTTTCATACTGATT
TTCAGTTGCGCCTTTGCTATAGAAAGTTTCAAGAAAGCGACCCTGATATGAGAACACAAT
TCTATAGTGAATGCTCCACCTAGACGTGTCAGTGATTTCTTCTAAAATTGAGGATTCCGG
CAGTCCCAATTCATTTACCATGTAATCTTTGTCCAATTTAATTTTCATTTAAAATAACCC
CTCTTCCTTTGCAGCATTTACATTCGACTAAAGGCTCGTTGATTTTAGCCATCAGATCAT
CTAAAAATTTCTTAATATTACTCTTCAAATCCTCAACGTCCTTACCGCTAAAAGGCTCTA
CAATTGGGTAGCTCTGATAGGCTTTAGGTGCAACCTTGTAAATTTCAACTTCCCGCTTTG
TTTGAAACCTTTTCTCAAGTTTAGGCTTTCTCCGTTTGTACATTGCATTAAGATCAACTA
TATACTCGTGAGGTTTGTAAAGCTCCAGAACCTTGACCACAGTTAAACAGAAATCATAAT
CACTCGTGATTCTTGCAAACTTAGGGTTTATATTGGCCTTTATATGGTTTCTGATAATCT
TATAGCTTTCTTCTTGGGACAGGTAACACGGCTTTGTTTCAAGAAGCATTGGATGTGTTT
GAATTCTATCCAGTAAGTTATAATTCAAGTTAAAATTATGACTTTGTAGCTTAAGTTCTC
CGTCAATTTCTTCAATTACATTCATTTCAAACTCAATTTTTTCATTTTGTTGTGGGATTT
CTTCAAATTTCAAATCATATAGCCCCTTCACTTCATAGTATTCACTGTCTTCACCTATGT
AAGAAGCTTTAATTACTTTAGGAGTTAATTCAGATTCTTGGAATCCCTCTTTTAATTCAT
ACCTATGATTGATTTTTTTAGCTGGCATTTGTTTTTCAATAACACTTGGCTCCTTTTCAA
GCTTAAACCAGTCCGACTTATACGTTTCAGTTGCTCGTTTCCCATCGAAAAGCAATTCAT
CTAATTGACTATGAAAATATCTCTTGCCCTCAATATTGTCTGACACCAAAAAACAGTTAC
TTGTTTTAATACCAATTAGCTTCATCAAAATTCTCCTTTTTAATTTTATTTTTATTCTTA
TATCATCTCTGTTTTATCTAGATCTTCTAATTTTATTTTTATCCAACAAATCAATAATGT
AAGTCTCATACATGTCATCCCAATAAGGATCTGTTCTCGCTATGTATTTCTTTGTTCTTC
CGTTCTCCTCAATCTTAAAGGTTTGTCCCTTTTTAATATCGGTGAACTTTTTCTTTCTCC
ATATTCCCCTGATCAACACATCAACTTCTTTAACCTCAACTGTTTGCTGCAGCATCACAT
TCCTCCTTTTTGATTTTCATGTATCAAGCCTGTACAATATTTCTGTTCCAATCGTTAGAA
CTGCAACAGCGTTAATAATTTTATTTGCAATCGATCTTTCAACATCCTTAAGCCGGAATC
AAAAATACTGCCAAGCCGGTATAGTTACCCGACTCAAATGTAATAAGCTGTGTGATCGAA
TATGCGAAAAAGAAAACATATGCCCCGTACGAAATCCAAAACCGCAATTATTCACCCTCC
AATCGTTTTAATGCTTCATTGTTTTCGTATATAGTTTCGTTAATCACTAACCTGCGAGCT
TTCTCCTTCGTAGTTATCCGGAATGTACAGTCGTCTCTCCCATACATCTCGCAATAAACA
ACGTAATCGCGGAATAGGTCATTCATATACTCGATGTCGCCGCATCCGTACAACTTACCG
TTCAGAAAGCACGCATATATTTGCGTCATCTAAGCACCCTCCTTAGGTAGGTCATTCAGT
CTCGCGTACTCTCCAAAATACTTTATTGCTGCAGCATTATATGCTCGTGCCGAAACATTG
GCTGAGAAACCAAGCTTCAGAAAACCGCTCGTCAGCAAACGTTGTATCATACCGGCTGAC
AGTTTTTATGAATGGAAACGCCTTGATCCAAAGACTAAGATTCCTATGCGTATTAAACTT
AAATCGTCGAATCTCTTTGCTTTTGCCGGCTTATATGAAAAGTGGAATACACCAGAGGGC
AATCCGTTGTACACATGCACAATCATCACAACAAAGCCTAATGAGCTTATGGAAGACATT
CATGATCGGATGCCAGTTATCCTTACTGATGAGAATGAAAAGGAATGGCTTAACCCTAAA
AATACTGATCCTGATTATCTACAAAGCTTACTGCAGCCCTATGATGCTGATGACATGGAA
GCATACCAAGTATCATCCTTAGTGAACTCGCCTAAAAATAATTCACCTGAGCTGATTGAA
TCCCATTAAGTACCACTGCCATATCGCTTTATATATCACCTTCGCTTAGCTAATATGTTC
TAAGTAGGAGGTGATATTTTGTTTGTATCGCCAATGCTATTGCATTCAATAAAAGAGCCT
TTTAACGACGAGAACTATATCACTGAGCTCAAATTTGATGGAATCAGACTCATCCTTTCT
AAATTTGATAATCAGATTAAGCTATACACTCGTCACAACAACGAAGTAACAAGCAAGTTT
CCAGAACTCTTGGACTTAGATATTCCAGATAGAACAGTACTCGATGGTGAAGTAATTGTA
GCTGCTTCAGGCGGTGCTCCTGACTTTGAGGCTGTAATGGAACGTTTCATGTCCAAAAAA
TCAGCCCATAGGATTGTTTACTGTGTCTTTGATGTTATTTACAGAGACGGTCATTCAATA
GCAGCTAAGCCACTCACTGAGCGTAAGACAGTTCTAAACTCACTTGAGCTAAATCATCCT
AATGTCTTTGTAATCGAAGGAATTCAAGGTAACGGACTAGCTTACTTTAACTTGGCCAAA
GAAAAGAATTTAGAGGGAATCGTAATCAAGAAAGCTAATTCCCCTTATGAGATCAATAAA
CGTTCGCATAATTGGCTTAAAGTGATCAATTACGATTACACCGAAGTTCTTATTACCGGC
TACACCAAAAAGGATATAAAATTCCTTCTGTCTTATCCTGATGGAACTGCAGCTGGATTT
ATGGAATTCATGCCCCATGCAGAACGCGGCAAATTTCATTCTATGAAACAAGTACAGTCT
GAATCTGAAGAATATGTATTTATTGAGCCTATATTATGTAAGGTTAAGCACAGATTTAAG
ACTAAGCACGGTAAACTCCGCATTCCTTCCTTCGAATCCTGGAGAGTGTAATCTCTCCGT
TACATAATTCCTTAGAGCATAGCCTATAAAAGAAAAGTGAAAACTTAGTACATTGATCAA
TAAGTTATCACCCAATCATCGAAGCTATAAGGATAATCAACACTCTCTATAAACCCTATT
TCTTTTGCCTTCTGACGGATTTTCATGCATCCTTCATAGCTGTAAGTCCATATTTCTTTA
TAATCCCTCAGTTCGCCGCATTTCCCTGTTATAATGAACTTTCTAAAACTGTTGACCAGT
TGCCACATGTTTCCTCCATGCGAAAAGCCGTTTGGACTACCGTACCCCATTTCATATGGA
TAAACATCAGCCCCCGTATAATCATCAACGAAGAATAGTTTCTTCTTAAACCTGAAATAC
GCTATACGATCCTTTGACTTGCGGTAGAATGTACGATGATCAATGCTTGCAATAAGCTTT
ATCAGATCATTAATATCGTTCATGCGTTTTATTTGCTCTTGATTTGGCACTACGGTTACC
TCCTTCCATTAAAATAAATATTTTATTTTAATTCTGTAATTCATCACCGATCAAGTCCTA
AATCGTCCATAATATTTGTCATTGCATCGTCCTCTTCTTCTGTTAACCCGTAATCAGCAA
GCCTGTTTAAATAGTCTTCTCGCTCGTGTTTGGTCAATTTCTTTCCTCCTTTAATTCCAC
ATTAATGTTCAATACATTTGCAATACGCTTACCTACCTCATCGGAAACTGTTTGCGATAC
CCTTTCCCTAAAGCCATACAGCAATCGACCACCATCTCTAAAACCTTCTTCAATAAGAGA
CTCGATTTTTACCCCCGCAATACTATCCAGCTTTCCTGACTCAGACATCTTCTGTACTTC
ATTAGAAACCGCAACACTAATCATTTCTTGTATATCTTGCTTTGTGATACCTAAGTCATT
ATGTATGAGATTTTTTATTTCTTTGTATCCGCTATTTTTAGTTTCAAATGTCTTCTCACA
TTTATCTAATGGAACAAGAACGCGGTAATCTTCATGTGGGACACGCCATCCGGTTGCCCT
CGTTTCAAATCGCACATAAATATAGCGAGGTGGACTTTGATACCCAACAGTTCCAATCTC
CCCTTTACTGTAAATATCACATTTAGTAATCGTAATAACTTTCTCACCTACTTTTGCCTT
GCGATTAGTTAATTCGTAGCGCCCACCGTCAATGTGTACGATGTCGGTCGGTTCTAGTAC
GCGATATTCTTCGCGAAGGATAAATCCGTGTAAATTGCCCCCGCATCTAGCTGCGTCACT
TTCTACGTGCTTCTTTCCCGGGAAGTCGCGGTCAACTGTAAAAATAGCGCCGTTCTCGTA
TACATCACCCGGATCATTTTTATCAACAATTACGATCTTTTCGCCAACCTCCGCCTTCCG
ATCGACCTCTACGTATTCGCGCTTGATGCCGCTAAGTGTTTCGTCAGCCAGTACGTGAAT
CTTCACATTTGCGTTCGCTTTAGTTTCCGTCATTTACTGCACCCTTTATATTTTTTTTAA
GTTTTTTTCAATTCTTTTTAGATTTTCATATTGGATTTCACTCTTTTATTTATAGAGGCA
TGTCATATACATGCCATCTAAGGAGAGATAGGGCATTTTTGTCTTGGAGGTGAAATCTAA
TGAATTTTCTTCTGGATCTTTTCACAAATTGGACTTTTGATAAAGTCCTTGATTCTATGT
TTGCCTTTGCTATTTGGTTTGTATTTAAATCCAGATCAAAGCAGAATAAGTATCCAGATT
ATTTCGAGAAAAGACGCCGCTATAGAGATTAACAACCCCTTCTGCGATCGTTATCGATGC
GTGTGCTTTTACCGATAACGATCCAACCTTATATGTTTAGTTAAAAACTATCTTTTATTT
AGACTTCATCAGCTTGTCTAATAGTGTCTAATAATTCTTTCTTCTTGAAATATGTCTTTT
CCAAACGATTTACTTCCTTTTGCAATTCAGTAGCAGCATCATACTTAAGGATCCATTCTC
CTACTCCACAGACTTCTCTTTGTTCTTTCTCAAACGTTTTTATGTGATGGCCTTCAAACC
AAACCCTTACTCTTGTTCCGTTTTCAAATTCATTATTAAAAGCAGCTGCTTTCTCAGTTC
CCGCATAAATACATTTATACTTGCTGTCATCGACTACATAAGTGTTCATTATCTCCGCTC
CTTTAAATCACGATTTTAATTTAACTTTAATGTGTATCATCTTGAGAAAATCCCCTTTAA
TTGGTAAACTCATACTTAACTTACATAAGAGTAGGTGATTCCTTGAGTAAAACAATCGGT
ATTACTGGATTTTTCTTAAGCATAGTAGTGCAATCATTTTCGGCGAATGATTCGCTATCC
CACAAGATCGCTACGGGTTTATTATTTGTATCAATAGCAATTTATAATTTTGACCACGCT
AAAGATTATTCCAAAGCATCCCTTGTCGTAATATGCCTCACCTTTTTCGTACTTGCCTTG
GGTATTCATAAGCTTCTTTCCTTTTCCAGTGACTTATTTGACAATGTGAATATAAATTTC
GGAGTAATATTCATCCTCCAAATCACATTAATAATTGGATCTGTTGCAATAGCTATCAGT
ATAATGAAATTTATCTGTGATCGTCTAAAAAAGAAACCTAACGGTAAAGAGTGTTAATTC
CTCTTTGCCTTTTTTATGCTAAATACTTCTTCTTATGTGGTCTTCTATGTACAAAATCAA
ATGCTATATCAACTTTTGCATTTTCCTTCTCCTCTGCTACTCGCTCCGTAACAACGATTA
GTTGTCCATTTTCCTGGCGGTCAATGCTATGGACTGAATATCCTTTAGCAGCGTAATATT
CTCCGATAATCTCATCAACGTGGTTGCTAAGCAGATTCCTTTTTATCACTAACACAACCT
CCACTTATTTTATTTTTATCCTTAATTGGTTGATATGTATTCCATCCGCAGCTGTCAAAT
ATGCTTATGTCCGCTCCAAGATGCCATTTAAACCAAACTAAGTTAAACCAGGCGGTTTCA
ATTATGTATTTAATGTAGCCTATCCTCTTCTCCTCCGTTCTGAATCTTGTCGTTCTGCTT
TAAAACGATTTAGCCATTCTTTAATCTTTAACAATCTTTCGGATGAGAAGTTTTTGTTTG
ATGAGTTGTACCACTCTTCAAATGCAAAGTCGTGCTTTGAGCTATTGCAAGATTTACAAG
CAGGTATGCAGTTGCTTATATCATTAGCCCCTTTGTGATCTACATGCTCTTTATGAAAAT
CACCTTGTATATAGGTTCCTTTGAATAATATCTTATGGTCTTCAATTTTCAGCCCGCAAT
AAGCACACTTGTTGTTAAAGTAGTCTTTGCACTTTTGCCACTGTACATCTGTAATGTTAT
GTTTCTTGTGAGCATCTCTTTGTAAACGGTAGTTTTTTAATTTTAGCTTGTTCTTTTCTT
GCCAAATTTGTTGTGTTTTTTTCTTTTTCAAACTTGAGTTGTACTTCTTTTTGGCCTTTT
TCATCCCTGGAAGAAGGTTTCTTTCCCTCATTCGTTCAAGCTGTTTGTCATAATTCTTCA
ACATGCTTTCTTTAGCCTTTTTTAATACGCAAGCTTTACAATATGAATGAAGTCCATCCT
TATTTTTCTTCACAGAGTAAAAACTCTCTTCAGTTGCCGGTAACCAGCTTTTACAACTTA
TGCAATTCTTGTGATAATATCTGTTTATTATTTTATGTTTTTTAATATCAATTAATTTTT
CAGCTATATTAATTGCCCCCTGCTCTATAGTCTATCTGTTAAAAACATAATCATCAGTTA
ATTCCCTCTTGAATCGATAAAACTGTTTTATTTGATTTAGATCAATTCCAACCCAGCAAT
TGTCCACCATCCACCCTTTTGGTTCTAATTCACTTACGAAATGCTTTCTGGCTTCAATAT
CATCAGAATATATGTACAATCGTTCTTCATATGTTCTTTCTTCTATTAGTTTCAGAAAAG
TTCACCTCTCCTTATCATCCAACAAAATACGTAATATCTAATTCAAAATTAAAATCAGGA
TGCAGCCTCCAAATTTGATGCCCTAAGTATGTTTTCCTAGCGTAATACAGACAATTCCTT
GTACCACTTTTACTTCCATCATAAACAGCTACTATTGTTTCACTGTGATCAATCATGTAT
TCATTTCGCTTTTGCATCTTAGCCGGCGAAAACTCTCCTGGTTTATCTCCATTAACTTTA
TATTTATCTAATTCTTCAACATTAACAATCTCATCTGCCACATCAAGCATACGTTTGTAC
CACATTTTTTGGTCTGCAGACCAAACTTTATCTTGTTCCTTGAAAGGTGTTGCAATTATG
TTTTTGATATGGGGAAATTTCTTCTTTAGAATATGTACACACCAACAAGCAGCCTGATCA
GTTCCTAACGCTCCTCCAGTTATAAACCTGGACTTCTCTTCTTTTATGATTAACTCCTCA
ATCACTTCAAGCAGTTTATCTTTGAGTTTGAGCATTTTGGGATTTTTCATATCATAGCCA
CCCAATTTATTTGGTCTATGACCGGTAAAGCAAACTGTCTTCTTTCTCAGTGTTTCTTGT
TCTTCTAATAGCCGCTCACGTTCTTTTCTTTCATCTGCCCACTGCTTTTTCCATTCTGGA
TCTCTTAACTTTGCAAAATCAATTGCCATGATGCATTTTCACCATCCTATAAACAAAACT
TTTTTAGCTGATCATCTAGTTTTCTAAACAACTGCTGAACCTTATCAAGCTTTTCATCTT
CAAAAATAATGGCATCTTCTTTTAGAACTGCAGCTTTTGATAAAGGAGTGTTTGAATCAT
GTTGTACACTGTGAGCAATCCCGCCTTTATTTAATACATCGTAATACATACCTATCTTAT
CTTTGTACCAGTAGCTTGCATCTGAACATTTCATTATCCTTAATTTCATTAACTGTTCAC
CTCTCATTTCCGTTAAAACAGTCTTTTTATTTAGATTTAATCTCAACAATTAAACTGTCT
GGATAATTCTTCAGATCAAGTGCATTTACATGACAATGGCCGACATAGCCTTCTTTATCA
ACGAAATTATAGTAAAACTTTTCTCCGTGATTGACGATAACTTCGCCATTATGTGTATAC
TCCATTTCTGTTCCTTTATACCAAGTTACTTGGACTTCTGTGCCAGGTTTGATCTTATTT
AAATCAAATATTGTTATTTCTTTTAGCAGGTTCATTTTCTCCATTATTATTCACCCGATT
CATTGAGTATTTTACAAAATGGTTTTACACAACTCGTTTATATCTGTTGAAATCTGATCA
ATTTCAAACAACTTATCCTTTAAAATTTCTTCACCGTCTGCTGCATTAAAGCTTGCCAAT
CGTTCAAGTTGCTTTGAATAGTGCTTAATCTTTTCAATGCTTAATTCTAAATCCAAGGAA
CCCTCTTTAAGTTCAACCTCCCCCATGTACTCCATTGTTGAACGAGTCCCGCATATTCCA
CAAAACGCTCTCTGTCTCTTATAAAATTTATCAATAATAGTGGTATGGCCGCAGCCAGTT
CTACAAATGTACTTGTAATGTGTCAAAAAATCTCTTCCTTTCTATTCCAATGAAATTTTA
CTTTTATCTAAAGTTTTCAAATCTATGATGCTATTTCTCTTTTGTGCCCATGTTTCTTTA
GAAGATCAACAATAAAATCGGCACCTTTAGGAGTAACAAGAGTAATTGTTTTAATTCCAA
CACTTGTCTCCTGGGTCTTCACTTGAAAGAATCCTCTTTCTACATATTTTTGATATGGGG
CGTTTTTGTTTGTTCCATCAATAAGAACTTTATTTTCCCTCAAAAAGCGAAATAAATTGT
TTTGGCCCATTCCTTTTATGCCAATTGCTTTTGCCACTTGTCCTATTTTCATTAATCCAT
CTGTATTAAGAAAGCGATCATATTTCTCCACTTTTGGTTCAGCCAATGTTAATTGCTCCT
GCAATTCTCGTTTTGCTTTTCTTTCAGTGAAATAAGCAATGGCACGTTCATCTTCATTCA
TATCTAGATATGTATCAATTAGGGACGGTCTTGCTTTTAACGCCTTCTCCATTTCTTCAA
ATTTAGAAACATATTGAGCTGTGAATAATACCCCTTTAGCACCAGTCATTTTATTAGCAA
CCATATCGCATCCTTTTCGGGTTAAATGGAAATGCTTCAATGAGCGACCAGTTGCATCTT
TATATGTACTTTCTAAGAAAAATTCCACTGAACGCAATTTTGCGTTTAGTAAGATCGCTA
CATATCCATCAATACTTCTAAGTAAATCTGTATGTCTCTTACCTACCATCTCTGCCACTT
CACGGCTGTCAACCAAAAGCTGTCCATTCTGTTCAATTACTGTTAGATAACTTTCCATTA
AATACCTCCGTCTCATTTAATTTAAAATGCATCTTTTATCACTTCTTTGCAGCATAGCTC
TCAAAGAATTCTTCAACTGATCTTAGATAACGGTATTTATTTGGATCTTCTGGGTTTCTG
AATCTCTTCGATAACACCAATGACCAATTAAACATCAATGGGGAAAATCTTGCCCATTTG
CTAAAGCTTAACTGTAGGCCTTTCCATTCCCTACCCGCTAGTTCTGCTAATTCTAGAATC
TGATCTTCTTTTATGTTCACTTCGTCTTCAAACATCACTTGAATTTCTTCGTATGGTTTA
TGCCCAAAACAACAGTGGCGTGTTTTTAATCCAATTTTGAAATTTAAAATATCAATTAAA
TGAATCATTTGTGTATCAAGTTCATCATATGGGATACCATTTCGGATGAATTTTTCTCTT
TGGTTTGTTTTCACATTAACCTCCAATAACAGTTACACCTCCTGGCCACTCCACGCTTCA
AATTTTTCTATTGCAGCCTTTTGTTTATTTTCATGATTAATTTGCTCCTTTATGGAGTTT
TCATAGTTAATAACTTCATTGATTGCCATCTGTATGTAATCGTAATCCCACTTTTCTTCG
AAATAACTCGGAGCGAAGTCTCCTTCTCTTGTAAGACACTTGAATTTTTCTTTCCTGAAA
AAACCGCGCACCTTTTTATATAAAGATACTTTGACAAAACCTTTTGAGTGTCTATCGTTA
TAAATGCTAACGGCATACTCATTCCCTTCAACTGATGTCACGGGATATTTGTGCAAATGA
AATTCCTTCATTCCACGTCCTCCTCATAAAGTCGTTTGTATCTTTGAACTGCTTTTCCTT
TCGAATATAAAAATTCAGGTTTATATAAGATTAAAACCGGTAGTTTGTCTATGGTCAGAA
CAGTGTTGTCGTCCTTATCTACGACTAATTCAGCCCGTTCAATTGTTTCCTCCAACGGTA
CGTTACAGTGTTCAAATGCTTTTTTAATCTCTGCATCGAAAACCCGTTTCTGTTCATCAA
ACGTCTTCCAAATATCATTTTGCCAGCCTTCAATAGGTGCAGAATTAACCGGAAATGATT
CTCCATCCGGCGTAATCATTCGGAACTTCAATTCGTTGTTATCTATTTCCTCCATCACTC
AACGCCCTCCTTATCCCCAAAGGTATTTTATAGCACTAACAATTCCATAAACGATCCAGG
ATGAAGCGAAAAACAACAGTCTCCAATTTTGAGTGACGATCTGTTTGTTCTGACATTCGA
CCGTCTGCCCTAATTCCTCATTCCTGCGACGCAATTCCTTATTTTCTTTTTCGATAACGT
CGATCTGTGCCTGTAATTGCATTTCACTTGTCACTCCGCGCCCTCCTTTACTCTTTCCAT
TGGAACCCGATATTTAAATTCACCTGTTTCGGACTTAATATCTTAATTCGGCTCCAATCT
TCAAACAAACTTTTCAAATCGTTCTTTGTTGATACAGTTTTAACATGGAACGTCTCTAAA
TCGATTAAATGTATCTTATTTCTATTTGTAACATCCATTTTCACAATCCAAACATCGTCA
TTTCTTAAAATGAAGTATCCATCTTGGATATCATTAATTGATAACCCTTTGCGCTTCTCT
TGTTTTACTTTCAAATTGATTGTCATTTCACACCCTCCAATAACTCAGGATTTTGATAAA
CGTCTCCGATTACTTCAATAGTTGCATATTCCACCCACCCGACGGCAGTCACGTCATAAT
CAGCGGAAATTTTTGATACATCTACTTGGAAAACGCCATCTGAAAACTTAACTTCGCAAA
CATCTGATGATTCTTTATCATCACTCGTTATTTTTACTATAGACCTATCATAAATAAATT
TGCCTCTTACCTTTGCTCCCCACATGAGAGCCGCGTTTCTATTCGTGCTGTCTACAACCG
GAACCAAAACATCTGTGTATAAACGTTTCAAAGTCCAATCGCCGTTGCTTTTGATGATAA
GGCTCAAACCTTCATCATCCCAATAATGCATCTGCTCGCCGTCCCAAACTCTGTATGCTG
TGTTCATTCAACTGGATCCTCCTCATCCGTATTTATGATTGCTCCAATTAGCTTAGTTAA
ATGAATCACTTGATCTTTATTTACAGCTGTGATTGCACCATACGGATGCTCTATGAAACA
TACTTCATTATTTTCATTGGTATATAAAGTACAATTACATGTAGTACACACATAATTTTC
GTTAATCGTTTGGTCTGCTAAATTAATTAAAGACCCTTCATCATGATCCAGCACTTCAAT
TTTCTTACCTTCTTCATAATCACTGATTTCAAGTTTTAACTCACCGAAAAACACTAATGG
TTTAAGACAGAGCTTCAATTCATCTAATGATAATTCCAAGTGATATCCCCCTCCAATTCG
AATCTCGATGAAACTTACATTTTATTTTGATTCTTAATGATTTCATTCTTTCTCTCTTCA
TTTGTAAAAACAATATCCTTTAAAATAAACTGTACTTCTTCGAGGTTGTCCTTAACAAAG
TCCAAATCACCAATGGTCTTTCTTATTTCATCCTTATTCAAGTTATGTAAAGCTCTGTTG
CATGAAGCAAAAACCTTTAAAAATTTTTTCATGACCATGTTTTTTATTTCTTTATTCTGC
GGATCATTAATCAAATAAAAGCGACATCTCCTTTCTTTAGTATCTTTATGATTTGAATTA
TACAGTTCATGGGATCATATGTAAATAGTAATTTTATTTTTATTCTTAATTTGTTTAAAA
AACAAGCTTTACTTACATAGTAAAGCCACTGTTTAATACTGTTTTAGCATCGTCCAATTT
CCACAGAGTTTCATTAATTTTATCTCTAAGATCCAACAGTGCAGCCCTGTCAATCCTCAA
CGTTAACTTATTGCCTTTATTCTGAAAGTCAATTTCTATGTAATATTCTCCACTTGATAT
GTTATCAGATCCAACGTTAAAGATAATTGCTGCTAAGTTATCTCTCATATCAATTTCAAT
GTCCAGTTTCATTTTTAAACTCCAGTCTGACTATAAAGCCATCAATTTTTTATCTCTCAT
GATGACTGACAAGATGTGTGAATTTCACTTTGCTGTAAACAATTCTGAGTTCTTGTATTC
TTCGAGTGATTCATCAAACATTTCATCGATCTCTTCAACATAAGAAGCACTAATTTCAGC
ATCTTCTGTTGAATTTATATCAACATCAAATAAATGACTGTAATTTGATTGTCCTCTCTC
TAAAAACCCAATTTTCCCGCTTTTATTTCTCAGTTTTTTTGTTAATACAGCAATAACTAA
ATTCATAGCTTGTTCTTCATTCTCTGCTTTGATTCGTCCATGATAAGAAATACTAAAATC
CCCTTGTACAATGAACTCCTTCATTAATTTCCCTCTCTCTGGTAGTAATTGACCAAACAT
ACGTTCTCTTTAGATCAAAATAATTATACCCTTTTGCCTATTAGTCTGCAATTCTTTTTT
GATCATTTAAAAATCAGGTAAGAATTGATATAGTAAGATAAGGAGCATACATAAAATCAG
GAGGTTGTCCGATGCTAGAAGTGGAATTCGGACAATGTTTGATTCCAGATCTCCTTCAAA
AAAGAGGGCTTTCATTGGGGCAGCTTTCGCGTATCACCGGTATCAGTACCCAAAGGTTAA
GTGATTACGCTAATGGCGTTAGACCTTCTATGAACATTCGAACAGCCAAACTTATAGCTG
TAGCGCTAAATTGTACCCTCGAAGACCTCTATGAATGGAAAATCAAACATTGAAAATCGC
TAGGAATTTCGCCCTAGCGAACCTCCCTGTACCCTTTTTAGGGTATAGTCTGATTTTACC
ACAAATTACCCCTGTTGTCTTTGTCTACTTTTGTCGAATTCTGAAAATACGAACAAAATC
CTACCATCTAATATTTAAATGTCACGATTCAGCTCATATTTATGTTGGTTATTTTATTTT
TATTCTTTTTGTTATGTAAGATTAATCCCTATCAAGGGATTAATTAATCAGCAATCTTTT
CTGATTGAATGCAATACTTTTCTATGTTCTCCATATTGACAACTTTTCTTAAAGATTGTG
AAGCAAATTTTGCATTCTCATTCAAAAATCCATATTGAGCAGTTATTTTTTTATAATCTG
GTACAGTTAGTTCTTTATTTTTCTTATATATCTTATATGCCATATTCAACTTCCCTGAAT
TAGCTAAGTTCTTCGGAGTAAAATAAGGCTCTTCCAGTATCTTCTGAAACGTTTTAAAAG
ACCTGTGTACTAAGAACTTATCCGCTTGCATACTTTGATCTGGACTTTTATATTTCAATC
TAAAAATGTGTTCATTTCGTACTAAATTAGCAAACCTCAATTTACCTGACGCTGATCCAT
TATTTAAATGGTAAGTGTTTTGCTCATATGCTAACCTAAGTAGTTCATGACATTTTTCGC
TGACTTCAATTATTCGTTCGCCATGTTTATCATCTTGAAGTCTTACCTTATTGTCATCAA
GTAAATCATTTATTGTTAAGTTAATTAACTCAGAATGCTGATATCCGTCTATGCCCTCAT
ATACAGCTTGAACCATAGCTTTATCTTGGTTATTGAATAAATAGCTAACGTATTCCTCTA
CTTCCTTATTCGTAAACAATGTCTTTTTGTTCTTATCTATAAACTGTTTTAAATCCTCGT
CCTTTATTTCGTATACTTTATTGATGTTACTATTTGCTAGACCATGTTCCATTGCCCATG
TAGTGTATTGACCAATAACAGCACGTGCACCCCTTAATGATTCAAGTGACTTGCTATCTA
AGTCAAAAAATAAAGTGCGTAGTTCCTCTAGAGAGAAATTAAATATGTCTTTATCCAAAA
TCCTTTCTGTAAAAGAAAAATCTCTGAGTTTTAATCGGTAAAGCTCTTTTGTTGCTTCAC
TTTCATATCTTTCTAAGAACTTTTCTTTAATTTCAGCATTGTATAGTTCACTCATATCTA
TTTCTCCTTTAGCCTAACGAACATCAATTTCATCATAGAAAACTTTTTTCAGTTTTTTCT
TCATAGCAGCATTTAATTGTTCTTCATAATTTCTGCTGCTTAACTCCTTGAATGTCTTAC
CTTTATCAAAATCAACCTGCTGTAGTATCGTTGCTAGTTTAGCTAGTGGTGTGCCATTCT
CTTGCATTTTTTTGGCCAAATAAATGTATCCATAAAATACAGCATTATAGTTAATGTATG
ATCTGTTTCTTGACTCGCTAAGATCATCTTCAAGGAAATCATCTGGAAAAGCATAAAAAA
GCTCAGCAAAGAAGTCCCTTAAATACTTGGACAATTGAATAGCGTCTCTCCGTGAATTGA
TCTCAAAAGCATCGTCAATTGCTTCAGAAAGTGTATAATAAGTAACCAAGAATGGACTAC
TCATACCAATTTCACTTTGTACACTAATTTTGTCTTTGAGTTCACTATTATATTTAAGTT
GCTCAACAATAGTGGAAGAATAGCGTTTTTGACCAAGTTCTTCAATCCTTGATTTCTCAA
CAGGATTTATTGTATTCATTTGGGCAAAATGACGTTTTGCTTTTTCTTCAGTATAATTTA
AGATATTCAAAATAAAGGTTTGATCTAATTCAGGAGCTTCAGTAATAGCTTTAACAACTC
CAGATATTCTATGGTAACCATCTAGAACATCAACTAATGTACCCTTAGTAACAGTTAAGC
TTAGGTCGCTTGGATTGTACTCAATTTCTTCATCCTCATCTGATGTGCCAAACCGTGCAT
TAAATGTAAACATAGACACGATTAAGTCGCCCTTTTTAAAAAGTTCTTTAATCTCTTCAA
CTGATTTAGGATTAGTCTTTGGCACAGGTATTAAGCTTCCCTTAATGAATCTGCCTTCCC
GTTGAGTATTATAGTTGTATTGTAGTATTGAGCTATTATATAGTTCACTTAATTCTTTCG
CAGTAATTGAAGTCACATAATTATCTTCATTTATTTTTATTACGTTTTTAAATGTATAAG
GAAGTGTTAGAACCTCTTCACCGGCAAAAATTCTTCCGCCCTCTAACTCCTTAGCCAGCC
TTGGTGGAAAATAACTCAAAGGGTCTAAAGCGGCTACGCCAGTAAGTTTGTGTAGTTCTT
TAGAGAAAATATAAACTTCCTTTTCATTCAAGCGTTGAATGTTATTATCATTGTTATTCA
AAATTTCTTGTACATAACCAGGCAGCGTTTTATACTGCGCTCCCATGATTGCTTTTAATT
CCTTTACTTTTCTGGAATCATGTTTAATATCAGATGCAACTTCTTCTATTTTATTTTTAA
GCTTTAAAAGCTTATCTGTTGTCAACAGATCCTGAACCACAGTATCACCTCACACATAAT
CATATTAAATTTATCATTACATTAACATACAAGTAAAGCATTTATATGATTATTTATATC
ACTTTTATTTTAATTCTAAAAATTTTTTGAGCTTTTTTAGAGTGGAAACATCACAATCTA
AAAAGAACTGTCTAAACTGGTCTAATGTAACAGTATCCAGGAAATCAATATCTATATCTT
GATCAATTATAACACCAGGATCTTGAGAATAATCTCTTTCCTTATTTAGATAATGATCAT
TTAGCACATTGATGTTTTTATGTCCTGAAAATGCTGCCACCTTTTTAATGTCTCCGCTTA
CATTATAAGAAAAATTAGTGGCTGTATTACGTAAACTGTGTGGCCTAAGATTTCTTTCCT
GTGGAATATTTAACACTCTGCAAACTCTGTGCCACATATCATTAATTGAGTCTACAGTTA
ATTTATGAAAGATCAGTTCATGCTCACCATACTCATTCTTGAGTGTTAACAACTCCTCAT
AAAAGGAGCTAGAAATACCTACTGGTCTCGCTTTCTTCTGTTTAGTCTTCTTGAAATTGA
CTAAGTAACAATCGTGCTTCGATGAATACGTTATGTCTTCCCATTTTACTCGTAAGACTT
CTGATTTTCTTGCTCCTGTGCGTACACTAAATAAAATAAAGAGCTTTTTCATTAACCTGT
TCTGTCTCTCATGGATAAATGCAGCTTCTGCAAACTCTTCAGCTTCAGGAATCCCCTCAA
ATGAACCAGCTGGATTCTTCTCTGTCGGCAATGGTCTAAAATTAAAAACGCTTGATTCAC
AGTCGTGTTCTGACTCCAAGGATTTAATTAAACTTTTCAGTGCTGCGATTTTATTATTAA
TCGTAGCATTTGTATTATTTTTATTTTTAGCCAAATAAGTCCTATAATCCATTAAATCAT
TCTTTTTAATTATTACATCTTCTTCAGTTAAATATTCAATATCCTTACCAACTTGATAAT
TAAAGAATTCTCTAATATGCCTTTCATAGGTGGTTCTAGTATTAGACTTTTCAATAAATG
CTGATTTGTCATCCCTATTTCTCAAATCTAATTCATCAAACCATCTATTTATGTCATTAA
AAATGGAGTAATCCCTAACAGATGGTGTTTGCTTTTTCACTTCCAAGGTTTCCACCTCAT
TTAATTTTATCCATTAAATAATTATCTAACTCATACCACAATTTTAACCAATCAGTATCT
TGCTTAAAGCTTCTTAGCAGCATAATATTTGCATTGCAGATTTCTATTTGCTTCATTAAG
TCATAACCGTCTAGCAACTTAATCAAAATAGATAAATTCAATAAAACACCTACTTTAAGT
ATATACTTGCTCAATGAACAGCTGAGTATTGTTTTGTCGCCTTAATCTTGTCCCCTACAT
TTATCACAGGTTTACCAGTCAGTTCTTCAAAAAACTCATTTTCAAACCCTATCCATTCAT
CATTATGAATTTCTTCCTGCAAGTAATTAAGATATGCTTCTGATATTCCTGGTTGCTCTA
AAAATTTCAAGACAATCATATGCTTTTTCCAGACTTTCTTTTTATTTTCCTCAGTATAAT
ATTTATTGTTAGTCATTTTATTTTTATTCTCCTTATATGCATTTAATTGTGTTATTTTGA
TCCTTAATAAGCATATGCTCTTTATGATTTCTTCTCATTGTAGTAACATTATTAGGTGTA
AACACATCTGGATCTTCCATATGAAGATTAACACGAGTAAAGCTCTTAAGTTGTTTTATG
TATTGATACTGTCTTAATGAAGTAACCTTATACTCTTCGTTTTTATTTGATTCTTCCATA
GTCCCATCTCCCAACAACGTTATCTTATGTATCTTCATTATATCCGTTGCCAATAGATTA
TGCAATAATTAATTTTATTTTTATTCTAGACAAATAAACACATGTGCTCGATGTGTTTAA
AATGTCTATTTTATTTAGTTTCAATATGCTCATGAAGCCAGGGTTTTATACCTTGTTTTA
ATCATTTCCGCTTCATTCTCAAGATGGTTGTCCTCTTGAGCAATTATTGAATTGATTGCA
GCCATTTCCTCGTACCCTTTTGCCATTTCTTCATAAGATATTGCTTTACCTAATGCTCTT
TTCATTCTAATAACCCCCATGTTCTTATTTTTTGATTTTTGAATTTCTGGAACTTTCCCT
TAAAATTAGAAAAGACGCCTGATCCAATGGATCAAACGTCTATGATAGTATTATGTATTA
CCTATTCAATTATTTAATTAAGCACCACGAATTGCACTTGCTACAGTTACTTCATCAGAA
GCAGATGCTGTGCTTACTGATTGTTGGCCGGCAACAAATGAAATTGCTAAAGCCGTAAGA
ATTACTAAACCAAAAAATACTTTTTTCAATATTCTCACCTCCTTTCAAATTTGTCAAACC
TAAATAGAGATAAGGTTTAATAATTCAAGATCAGCCCCCATTCGTTCGAGTTGAAGTAAT
GGCAATTGTATAAAATATTTATCATCTGATTTTTTGAAATATCTTATTGATTTATAATAG
TCTGTCTTATCCTGAGATATTAATCCTTTGTAGTAATAGTAGAATCCTAATTCATTCTCA
TCTTGATCTCTTGATGACAGTTCATCTAAAATTTCCGTGGCTTCCTCAATGTTACCTTGA
TTTATGTAATAAAAAGCTCTTAATTGCAAATATTTAATGTTATCAGAGTTATAATTCACC
CATTGATTTTCTTTTTTCCAGATGTTTGACAAAAAGCACAACGCACCATCAAGCATTTCT
TGGTGCACTGGATTTTTAGCATATTTTTGACCTTTAATGTACGCCTTTTTGGCCTCATCA
TAATCCTCAAAAATTAAAGTGTTGCCAATTGTTAAATATGCAAAAAAACAAATACGATTC
ACGTTAGAATTTTCAATTGCGCGGTTAGAATGCTGTCTCGCTTCAAGTAGGCTATTTTCA
TTTAAGCTTATGTTCGCTTCGAGCATAGATACTCTGCTTTTGAATGACTCTTTAATGAAC
CCTTCGGGTAAATCATCAAATTCTAACAATTTTGAAGTGCTCTTCATTAATCCAAATTCA
CCAATGTTTAAATACGCATACATCAGCATTGCATTTGAAAAGAAGAGCATTTCCGCGGAT
TTTATTTTACATTTCCCTGATTCCCTAATAGCATCATTTAAACTGATTTCGTTTTTGTTT
AATTTTCTATGTAAGCTGTAAACTTTTCCCCACTCTTGACTTGTGGAATTTTTTGAGTTG
CATAAGTTAATGATAATCTTATCAGTAAGTG
>SPR_phi3T j17 (132371 bp)
GCAGCATGTGGAGAGAATTTGGTCTGATGTGCACAGTGGGCATTGGAGATAATATGTTGC
TCAGTAAGCTTGCACTTGACCTAGAGAGTAAGAAAACAAAAAGTGGGATTGCACGTTGGA
GATATGAAGATGTGCCAAATAAACTCTGGAATGTTCATCCGTTGTCTAAAATGTGGGGAA
TAGGAGGGAGGATGGAAAGAAATCTAAATCGAATGGGGATATCAACTGTAGGTCAGTTAG
CTAATTTTCCTTTAGATCTGCTTGAAAAGAAGTTCGGAATAATGGGAAACCAGTTGTATT
ATCATGCACATGGAATTGATTTATCTGAAATAGGTGCTCCGTTGATGCAGGGGCAGATTA
GTTTCGGTAAGAGTCAGATTTTACTGAGGGATTATACAAGGAGAGAAGAGATTAAGGCTG
TTCTTCTGGAAATTTGTGAAGAAGTCGCAAGAAGGGCACGTACACATAACAAAGCTGGTC
GAACAATAAGCCTGGGAATTGGCTACAGTAAAGATGAGCTTGGCGGTGGGTTTCATCGAT
CCAAAACAATTGATCTTCCCACAAATATCACGATGGATATTTATAAATGCTGCTTGATGC
TCTTTAATAAGTTTTACTCGGGGAAAACAGTGAGAAGTATCTCAGTTACGTTATCAAATA
TAGAGGATGATGTTAATCAGCAGCTGAGTTTATTTGAAGTGGATAATGAAAAGAGAAGGA
AACTCGGTTTTGTAATGGATGGGATTAGAAGTAAATACGGCTCTAAAGCGATTCTGAGAG
CAGTTTCTTATACACCAGCAGGAACTGCACTTCAACGAGCTGGATTAACAGGTGGGCATA
AGAGTTAAGATAAATTTAAACTTATATAACACATCGCTTTAAGTTTTTTTGTTTTAAAAA
CTTAAAAAACATGGTAAAATTATATAAAAACATAAGAGAGAGTGATTATATGGAATATGT
AGTTATGATAATCATTTTATTAGCACTTTTCTTTATTTTTACTGTTTTCCTAAATACACG
TTATAGTTTTGATGAAAAATGCTTAGTCTTAAAATTTGGTTTATCTAAAACAGAAATTCC
AATTAATCAAATAGTTAGTATTAAAGAGTCAGACAAGTATGGAGTTGCAGATAATATCGA
TTATAAAATTGGTATGCCATATGCTCAACCAGATAGAATTGTTATTGAAACTACAAATAA
GCGTTTTCTAGTTTTTTTAAATGGAGCTCAACAATTTATTCAAAAGTATAAAAGGGTTAG
TGTTTGAACATAAAAAAAGTACCTTCTTACAATAGAAGGTACTTTTTTGTATCTATAATT
ATTAAAAATTTACCTAAATTTTTAACATTATTAATTCAAAATAAATCCATAATAGTCAAT
TTTGTTTAGTGCATTACAACCAATTCTGTTTATTGATAGGTAATAAAGGTTTTTTTCTAT
GATTTATGAACAAGTTTCCTTATAATTTTCAAAAAAAATAAAAAATATGGTTGAATTTAG
ATTTATCTTCCTTTATATTAAAAATGTAATCCGGATTGCAAACAAATGGGGAGGTTTTAC
AAGTGGAAAAGCTATTTAAAGAAGTTAAACTAGAGGAACTCGAAAACCAAAAAGGTAGTG
GATTAGGAAAAGCTCAGTGTGCTGCGTTGTGGCTACAATGTGCTAGTGGCGGTACAATTG
GTTGTGGTGGCGGAGCTGTTGCTTGTCAAAACTATCGTCAATTCTGCAGATAAAACATTT
GTAGAGGGAATATTTTAAATATTCCCTCATATTTAAAGCGGGGATTGAAATTGAATAAGA
AAAAGAAATATGTTCATACTAAACAGTTTAATAGTCATGATTGTGGACTAGCTTGTATCT
CGTCAGTTTTAAAGTTTCATAACCTTAACTATGGAATTGATTTCTTACTAGACCTAATTG
GGGATAAGGAAGGCTATAGTTTAAGAGACTTAATTGTTATTTTTAAGAAGATGGGGATAA
AAACTAGGCCACTTGAATTGCAAGAAAATAAGACATTCGAAGCCCTAAAACAAATAAAGC
TCCCTTGTATAGCTTTGTTAGAAGGGGAGGAATATGGACATTACATAACAATATACGAAA
TTAGAAATAACTATTTACTTGTTAGTGATCCTGATAAAGACAAAATAACTAAAATAAAAA
AAGAGGATTTTGAGAGTGAATTCACAAACTTTATATTAGAAATTGACAAAGAGTCAATTC
CTGAAAAAGAAAAAGATCAAAAAAAACATTCTTACTTTTTTAAGGACATACTTTTTAGAA
ATAAATTAATCGTTTTTGTGATTTTATTGACTTCCTTGTTCGTTGTAGCTCTTGCTGTAG
CTGGGTCGTTTTATATAAAGTTTCTAGTTGACCTAATTATCCCAAGAAGCTTAAGAGAAT
CTTTAATCACAATCACTTTAATATTCATAAGTATGGTCTTAATAAGGTGCATCTTCGATT
TTGTAAGATCATATTTGATAATAAAATTGTCTTACAAAGTTGATAAAGAGATGTCAAATG
TTTATTTTAATAAAGTAACAAAATTACCTATTAATTTTTTTGAAAACAGAGAAGATGGAG
AGGTAATTTCTCGATTCAATGATGGTATATATATTAAAGACTTTTTTAGTGCTAACTTTG
TTACTGCAATAATTGATATAATTTTAATACTGGGATTAGGAGTTATTTTATATAGAACAA
ATAACATTCTTTTCTTAACAATTATTCTCCCGATTTTGCTACTTTCATGTCTAGCGATTT
TGTTTTTTGATCATCTTAAAAAGAAAAATCAAAAACTGATGGAGGATAAGGCTAAATCTA
CCTCTCTTTTAATTAATTTTCTAAAGAATATGACAACTGTTTATTCTTTAAATAAAACCT
CGTTTTTTTTAGAAAAATTTCATCTTACATATGATAAACAATTAAATTCAACCTTTAGTG
TAGCAAAGGCAGTTATTAGCAATGAAATACTAAAAGGATTAATTCAAAACTCTTTTTCAA
TAATTATCCTATGGGTTGGGACAAGACAAGTTCTAAATGATTCAATGAGTTTGGGTACAC
TGCTATTTATAAACACATTAGCAGCCTTTTTGCTAAGTTCACTAGATCGTATATTGAGTA
TGCAATCAGATCTTCAGCAGGCACATGTTGCTTCCATAAGATTTTTTGACGTAGTAAACT
ATCCAGTTCAGCAAGATAGCTATGAGAATTTAACTGAACTTGATTTTATTCAGAATATCA
AAACAGTTAATCTTAATATTGGGGCAGACCCAATGCGTTATATAGTTGAAGATATTAATT
TAATATTAGACAGAAAGGATAAAGTCCTTATTATTGGAGAAAGTGGTACTGGAAAAAGTA
CGTTTGCAAAAAGTTTGTCTAAATTGTATAAAGTACCCGATAAGTCAATTTATTTAAATG
GATTAGATATTAATCGATACGATCATTTATCAATAAGAAAAAGGATTGTATATATTGACG
AAAATCCTTTTCTTTTTAAGGGAACTATTAAAGAGAATCTTTGCATGGGAGAGAATTTTG
ATCAGAACGAAATTGAAAACGCGTGTATAATGTCCCAATGTCATGAATTCATTTGTAACT
TGGACAAGCAGTACAGTTATAAATTGTCTGAAAACGGTTCCAATCTATCTACAGGACAAA
AACAACGGTTAGCATTAGCAAGAGCAATTTTACATCAACCACAAGTATTAATTTTAGATG
AGTCATTATCTAACATTGATCCGGATAACACAAAATTGATTTATGAAACCTTACACAGGA
TGGATTGTTTAATTATTCTTATAACTCATAATGACCCAAGTAACTTCAAATACAATAAAA
AATTAGTATTCAGAAACAATAGGATTATAGAGTCGAGCTACTCGGAAAATAAGGAGTATT
CTATATGAAAAAGTGGATTGTTTTATTTCTTGTTTTAATAGCAGCAGCCATTAGTATTTT
CGTTTATGTTTCTACAGGTAGCGAAAAACCTTTTTATAATGATATAAATTTAACTCAATA
TCAAAAAGAAGTAGACTCTAAAAAACCTAAATTTATTTATGTTTATGAGACAAGTTGTCC
TCCTTGTCAAGAAATAAAACCTGAGTTAAATGAAGTAATTAAAAAAGAAAAGTTAAAAGT
ACAGGCTTTAAATATCGAAGAAAAGGAAAATTATAACACTGAATTTTTAGATAAATATAA
TTTGAATAAAACTCCAACGATTCTCTATTACAAAGATGGCAAAGAAAAAGATCGGTTAGA
GGGCTATAGAAGTGCAAGTCAAATAGAAAAGTTCTTTGATAAAAATGGTGATAGATAATG
AAACTGAGTGATATTTATTTGGAATTAAAGAAAGGCTATGCCGATTCTTTATTGTATTCA
GATTTGTCATTGTTGGTTAATATAATGGAATATGAAAAAGATATTGATGTGATGTCAATT
CAATCTTTGGTTGCAGGTTATGAAAAATCAGATACTCCTACAATAACATGCGGTATTATA
GTTTATAACGAAAGCAAGAGAATTAAAAAGTGTTTAAATAGTGTTAAAGATGATTTTAAC
GAGATTATTGTTCTAGATTCATACTCCACTGATGATACCGTTGATATTATTAAATGTGAT
TTTCCTGATGTTGAAATTAAATATGAAAAGTGGAAGAATGATTTTTCCTATGCTAGAAAT
AAAATTATAGAGTATGCTACTTCCGAATGGATTTATTTTATTGATGCAGATAATTTATAC
TCTAAAGAAAACAAAGGGAAAATAGCTAAAGTAGCTAGAGTTTTAGAGTTTTTTTCTATT
GATTGTGTAGTTAGTCCATATATAGAAGAATATACTGGACATCTATATTCTGATACACGA
AGAATGTTTCGGCTCAATGGTAAAGTTAAATTTCATGGGAAAGTGCATGAAGAACCTATG
AATTATAATCATAGTCTACCTTTTAATTTCATTGTGAACCTTAAGGTTTACCATAATGGA
TATAATCCTTCAGAGAATAATATAAAATCAAAAACACGAAGGAATATAAATCTCACAGAA
GAAATGTTAAGATTGGAGCCCGAAAACCCAAAATGGTTATTCTTTTTCGGCAGAGAACTA
CATTTACTTGATAACGATGAAGAAGCAATTGATTATCTGAAAAAATCAATAAACAACTAT
AAAAAATTTAATGATCAAAGACATTTTATAGATGCTTTAGTGCTATTATGTACTTTATTA
TTGCAGAGAAATAATTATGTTGACTTAACTTTATATTTGGATATATTGGAAACTGAATAT
CCAAGATGTGTTGATGTTGATTACTTTAGATCTGCAATTTTGTTAGTAGATATGCAAAAT
AAACTTACTTCTTTAAGCAATATGATTGATGAAGCTCTTACAGACGAGAGATACAGTGCT
ATAAATACAACAAAAGATCACTTTAAAAGAATTTTAATAAGCCTTAATATTCAACTCGAA
AATTGGGAAAGAGTAAAAGAAATATCAGAGGAAATTAAAAATGATAATATGAAAAAAGAA
ATTAAACAATATCTTGCCAACTCACTCCACAATATTGAACACGTCCTGAAAGGAATTGAA
GTATGAATACAAGATATGTAAAATCATTTTTTTTATTACTGTTTTTTCTCTCTTTCTTTG
GCACAATGGCTAGTTTATTCTACAGTGAGATCATGCATTTCAAACCATGTGTTCTATGTT
GGTATCAAAGAATATTTCTATATCCTATACCTATTATCTTACTAATAGGCTTATTAAAAA
AAGATCTTAATTCGATATTTTATGTTGTTTTCCTTTCATCAATTGGATTGATTATTGCGT
TTTATCATTATATTATCCAACTTACACAAAGCAAAAGTGTCGTATGTGAAATTGGAACCA
ACAGCTGCGCAAAAATTGAAGTAGAGTATCTAGGCTTTATTACATTACCCTTAATGAGTT
CAGTATGTTTTGCATTGATATTTGGTATAGGACTGAAATTAATTATCAAAAGCAAGAAAT
TAAAACAAAATCAACATGTATATAATTGAAAAAGAAGTAACCCGCCTTGTAAGAGGGAGG
GTTACACAGGTAATCCGAAAAAAAAGCTATTTAAACAAGTTCTCTTTTTTTAGAACTTGT
TTTTGTTTTTTTCCTTTTGCAGTTATGTAATTGTTTTTGAACCATGCTGCGGTAGTAGTA
CTGGTTGTGAAGACGATAGTGAAAATTGTATATAAACAATCATATAAATGATTTATGTCC
TCTTCGTTAATGATGAATGCTGCTTTACCCAGCATCACCATTATTTGATTGAGTAAAGCT
ATTGCGAGCAAAAGAGTCCTAACAATTGTGCCTTTATCAATATTCTCAAACATTGAATTC
CTCCTACTTAAAATTTTGTTCGATTTTATCCAGCTTTTCAATTACAACATCGTACTTTTC
ACTGAATTTACCCAGTACTTCGTTTTGAGAATCGATTTGATTATAAAGTTTCGACTCTCT
TTCCTTACTAGTTTTCATTACGTAGAAAAGTAGCCAACAAAATAAAACAGCAAATGGCCC
CTGGGTACTTAAATATTGTGTTATATCCATTTCCATAAAATGTTCACCACCTTAGTACCA
TAGAAAAGGATATTTACTGAAACATATTGAAATAAACATCCTCCGAGAAAATTGAATATA
ATTAGATTGTTGATCCAAACTGTCCCGAGATATATCCACGTTTACCTTTATAAATAACTT
CCCAGTAGCCATTGGAATTGTTTTTACCTTTAACTGAACCAGAAATGCTGAGCGTATCAC
CCAGAGTTACTGTGCCAAGGTTCTTCGCTTTATTTTTATCCGGTCTGTCCATTACGATTG
CAGCGCTCTTTACACCGACAATCTTAATTTCGCCTACAGATTTGATTCCGCTGCTATTAG
GCTTAGAAGTGGGTTTGGCCTTTGGGGTTGATTGCCCAAGTTCACCATCACTTTTAATGT
ATTTCACATTGACGTAACCACTGTATGTAGCACCTTTAGAGTTTGTATATTTGATATATC
CCCAACCGTTTTGAGTTGATCCTTTTTGATATTGGACAGTGGAGCCTTTAGGGAGGGTAA
GTACAATAGAGGAGTTTGCATTGCGCTGGGTTCTCACATTAAGACTGTCTGCGATAACTG
TATTCTTAACATAAGACCCATTTGTTTTAACGACTTTTGTTGGCTTTGAAGATGAGGAAG
AAGTATTTCCACCGAGTGCTTTCAATTCAGCAGCAATAGCAGATTTAACAGCATTCCAAC
GTCCTTCATCAAGAACTCGATGCGGACAGTATTTGCCAGACCAGTCTTGATGCTTTTTAA
CTCGATCCACGCCCCAGCCACGTTCTTTAAGGAGTTGTGCAATAAATTTAATAGCCAACG
CTTCAGCTTTTCTATAGCGCTCTCCACCAGATTTAGAGTAGCAAACTTCAACACCGATAG
AAGTCCGGTTTCCTGAATTCACACCTGATCCATCACCTGTATGCCATGCATTACGATTTG
TAGGAATCCCTTGAACAACCTCTTTATCATCTACAGCAAAGTGAAAAGAAACTTCATTAT
TGTTGCCGATCATATAACTAACTTCATTTTGCGCTGGTGCGTCGTTGTATGTATTGTGAA
AAGTGATGAATGAAGCAGATAATGCATATGGACATTTGATTGAATATTTCTCTGGGGATA
CTAACATTTGTCTCGCTTTAATAGCCATATTAAACATCTCTCCTAAATTAAATTTGAGCA
CAAAAAAGAGAGAAGGGGACTAAACCCAATCTCTCTTTATCTCACGTATGCTCTTTTTAT
CTCTGTCTTTCAAGTATGTATTTTAAATAAAATCTATATTTTATTTAGAACGTAAACACC
TCCTTAATTTTTAATGCATTTAGATTGTAGGGGTGATAAGACATAGCGCTACACCATATC
CTCGTTCTTGTGAATACGGGGTTGTGATACGCATTACGTAGTAACCTGAACCATCCTCAG
ATTTTGACCCTTTACCGGCTTTAGGAATTATACGATCACCAGCTGCAACAGTCCCATCAA
TACGTACAAATATCTGGCCAAACATTCCTACGATATTCCATTCAGGCCGATCAGACCGAG
CAATATAATCTTCAGAAGGTTCATAATAAGGATTTTCTTTCGGAACTGTTTTAGTTTCGA
TTCTTTGTGTACCGTCTTCATTGGTAACTGTTACATCAATATCTTCGTAAATCAATCCGC
CAAATTCGTTCTTTAAATAACGACCTTGCCAGTTAAAAGCTGCTTCACCTAAAACTACAC
CAGCTGTTTCAGAAATCACTCCTAAAACTTTATCTCCTGCGTTGGCTTTTCTGATTTTGT
CACCTTCTAGAGTTACAAAATAACCAGAAGGAATGGCTTTACCATCAATCGATTCGAAAT
ACTCGGCGTAATCTGAGAAAGTTGAGGCACCTTTAACTTGACCGGTAAGATTAATATTCC
CATTCTTTGCATCTAATTGAATCTTTGTATTTGCTGTAGAGGGTGCACCTGTAGCAGCAT
ATCCTAAAGCAACTGTGTAACCTGTTTTATTGGCAACACCTTGGGAAGCTATGACCATCC
TAGATGATCCAGTGCCTTCAATAGAAGAGTTATTTGAAGCGGCAACCATTGAACGACTGC
CTTCAGATGTGGTTTTAGAACCGCCAGATGAAGCGATTACTACGTTACGAGGGCCATCGG
CTTTAGATCCACCAGTTGTTGCTATAACAGCAGAAGCAGTACCCGTTGCTTGTCCACCAC
CAGAAGAAGCAGCTACAAGACTAGTATTTTTAGCAGCGTAGCCAGAAGTTGTCGCAATCC
TTGTGCCACCTTTAATATTTTTTGGTACAAAGGATGTATAGGCTTTTCCGGCAATCTTCG
AGGGGATAGCGTATTTATCACAATTGACTGCGTTAATGTCAACTTGAGAATTTGTACAAT
ACAAGCCAATAGACCCTTCTTTGCTGTAACCAATTAAACTTGCTTGATTTACACTAGCGT
TCTTAATAGCACTGCCAATTCTGATGCCAATTAATGCAGATTCAAGAACATTTATATTTG
ATAAGGACACAAAGTCAGATTTTTGACTTCCTCCATAAATATAAATATCTGCTCCAGCTG
TTTTAAATCCAGATGAAGAAACATTATTAAAAGTAATGTTCCTGCTTTTATATTGAGTTG
CAATAGCTGGATTACCTTTATAGTCATAAGAAGGGTCACCGATAGCTGTGAAATTAGAAA
TGTTAACATTTTTGTAAGCAGAAATAACCAAAGCTCTTGGTGTCATTCCAGCGTATAACC
TATCGTTGAAAATTGGTTTTATTGCTGTGCAGTTAGAAGCCATAATATTTCTTGCAGTTT
TAGATTCTGGGTCACTAGCTTTATGGAATCCAATGTGTCTAAAATCAAAACTTCGAATAT
CATTTTCAGATACACAATTTAAAAAGGTGACATTCTGTGCTGCTGGTGCATGTTCATGAG
CCTTAGCTTCAAATCCTCGGCAGTTATTCTTACTGACACAGTTGATCAGCCAAACTTTCA
TTGAACCATCATCAATTTCAAATCCATTTGTGTTGCTGGCACCTGATGTATGAGCTGATC
CGTTTCCATCATATGAATAACAATTTGTTATAAAAACATACTCTGAGAAGTGGGTTGTGA
AACCATCGTCGCCAAAGTTCGTTGCTGTACAATTATTAATCCAAACGTATTTACTTCCAC
CTGGTTGATAAACATCTTCTGTATCTGTAAGGGAGTTATAAGAAGGAGAGGTTACATCAA
ACCCGTGTAATCCTGCATCTTTGGCATGAACATTATTTACCCATACAAATTGTGAATTGG
TAATGTTTAAGCAACTTGAGTTGGGGCCAGAGGAAATGCTGTTGTTAGTCTTCTGAAGGT
TCCAGTCAAGCAAGAGGTTTTCAAAAATAATGTACTTTGAATTTTGAACAGTTGTGATGA
CGTGGCTGTATGCGGGGGCATCTTTATGAAGTTTAATAACTGAGAGTTTACCTGTTCCAT
ATAATCTAGTGTAGGATGGGACTTTCAAGCCTTTAACCATGTATGTTCCGGCTGGCACAA
ATACTTCTGCATTTCCCATTTCAAAAGCTTTGTTAAAGGCTGCAGTGTCATCAGTCACAC
CATCGCCTTTAGCTCCAAAATCCGTAACGCTAACTCTACGCTGAATTAATGCATTTAATA
TCTTCTCAACAAGGTTTGTACCCGTAATATGAAAATCATCTATGTTCCCAATTTGATTTG
ATAGCCCATCAACTTTCTCAGTGACGCTACTTGAAACACTGCTTACTTGTTTTAAGATAT
CCTCGAAAGTCTGCTTAATCGAGGGTGCAGTGTAAGAAACGCCATCTGATTTAAGTAATT
CAATCGACATGGGAACATAGGAACCGGTATTTTTATCATAATATTTAAATCCCATCTAAT
TCCTCCAAGTTAAAAAAGAGACTAGTAGATTCTCCTTCTAATCAATTTCATACCAAACCA
TACCTGATTCAGGTGCAACATTTGATATGATTACTCTTTGTTTTTCAGGTACCAAGCCTT
CATCTTGATACCATATATAATTTGTACTAAACGGTTCGACAGCACTTAATAAAATATTGA
AACCTTCATATACTTCTGAAGTACCAATGTCTACCCAGTCAAATCCATCCCACCTATAGA
CTGTTTTTGTTTCTTTAACTGCAACAGTCCAGCCAATGAGCGGGTTTGGATATGTTGTAA
TAATATCGGCGTATGTATAAACTGAAGGCTTATAAATTTTCCTTGTGTTTTCAACAACAT
ATTCATAATCGGATGTAGCTTCTCTGCACCATTTAGTTATTTCAATACATCGCTTTGTAA
CACGTTCACATTCAGCAATCCGTTCATTCATTCGAATTATTGCATCTTCAGCTTCATCAA
TAAGCCCTTGTAGAGTTTCAATTACCATATTCCCTTGACGCTTTATCCAAATTCGAGAGG
CGGGAAAGAAGGAAGCTCCTTCGCCACTGTAATTGAAGGTAAGCGATTTTCCTTCGTTTG
AGGCATTAAAAAAGACCACTCCCATAAGGTAATCAACCTTAAAATAGTTGTCGTCAAGTT
CTCCATCTTCAATCTCTCGCCATTCCTTATTGTCCCCAGTAACTTCAACACGAAATTCTC
TGTTCGGAATCTCAGTTAGGAGTGCTCTTCCATTAAATATTGTTAATGTTTCATTGTAAG
TTAGGTACGGGTCTTCAACTGAACCTATTCTCTTTTTACTTAGTATCGGGTCATTGTATA
ATTCAGCAAAATCCGCCAGTTTAATCACCTCCGTTAATTTTGTTGATAAGCTTCCCAGAT
ATATTTAACGTTTAATTTATTGCCCCTAAAATTGCTATCTGCTCCTGTAATAAACATGAA
GTTGCCTAAAGCGCCGTAACCTGTATCTCCGCCTTTTAAGGATAATCCGGTTGAAGTTAC
CTGATAGGTATAACCGCCCGAAGTGCTTTCAATAACAAGTTGACTGTCCTCGGTTGAAAT
TGGAGTTATTTTTACCAAATCGGGAGTAAAGGTGAGTGGGATTGCTTTACTTGGAGTACC
GTCACCTATATAAGAACCCTTTGCAAACTTTGGGGGAGTGAGGATATCTTCAACTAATAC
ATAATCAGATGCTGCCCGTCCACCTAACATCTCTGCATTACCATCTATTGAACCACTAAT
TATCCCTGATTCATTTCGAACGGGGATTGAGTTTGGGGAAGTTGATGTAGAAGCAGGAAA
ACCATTCAAGGAGTCTGCTGATCCTGCAGATGAGACAATCCATTCCTCTCCGTTAAACAG
TTCCTGTTTATTAGTCTTTGGGTCAATCCAAATTGTCCCTGTTTCTGGATCTTCTGGCTT
AGCTTCCGTGGAGATTGTATAGAGACCGTTAACTTTTCCACTAAGGCTTCCTTTTACTTC
AATTGAAGGAGAAGGGAGGTAGGGGTTTTCAGAAGGATGGCTTGATTTAACTATATCCGA
AAGAAGAATCTGATTTATATCTATATCTGCATCTACTCTTCGATATGCTTGGACACCAAT
AGTGTAGTACATATTTGAAGGTAATCCGGTAAAAGTGGCTGTACGTCTGTCATATTTAAC
ATTTTGTAAGTTCTCACTAGCTTGCACAGAGCCAAATGTGTACTCCTCATTGTCATCACT
GCCATGCAAATAAACCTCAAATCCATCAATGTTGTATTTGTCCTCATCGGAATAAACATA
GTCCCACTGAATGGTAATATCAACTGAACCGTTATCATTTACCTTGTGGGTAATTGCAGT
GCCATCAGAAGCAATGGCAGGAGGGGCCGGCTGTACTGAGATTCTGTCATTTCGGATATT
GAAGTTTTCAGTGACTTTGTCCCATTCAATCTTTCTTTTGTTTAATTCAGTACTTATTTT
GTTTGTTCTGTAAACAGTCTTAATGATTTTCTCAAAATCAGATTGAACTCTTTTTCCATT
TGTAACTGTGACACTAATATTTGATTGTTCAAAATCAATTGTTATTGCTGAAAGTATGGC
TTTAATATCGGTATTTAAATCATTCTGTTGAACTCGTACTATGTCTCCTAAACTGAACCT
ATCCCAGTTATGTTTTTCACTAATACAGTTAAAAAAGTTAACAATATCGAGTGTTACATT
CACTGGTGGTGTATTACGACTTTCAAGTTCTTCGTTGGCATCATCATAAAGTTCATTCTC
ATCATAGATGCTGTCATTTGACCACTCAGTTGTCGAAATGAAACGTGAGAGCAGTTTTTG
CTGATTTTCACTAAAATTGTTCTCAAAAGAAAGCTTTTCTTTAAGCTTAGAAATTGAAGC
AGATATTTGAGAAATTGTTGATTCAATCGTAGCAATTTGGTTTTTCTTTTCTGCAACTGC
TTTCTGCTTTACGGCAAGTTGAGCTTTTAGTTGACTTGTGTCATCTCCAGCTTTCTTCGC
AACTTCAATTCGATCTAATAACTTTTGGACTTCTAGATCAAGTGTGTAAAGCTCATTATT
CAATTCGGTTAAACCAGTTTCAGCTTCGTTCTTTTGGGTGAGAAGCTTATTAAACGCATT
TCCTTCGCTATTAACAAGATCATTATAATCAAGAATTGCATGACAAAGTTCATCTGGCAT
ATAGGCACTGTGGGAAATTACATTTCGTTGTTCGTCACGTTGAAAGGGGAAGAGGAAATA
AGAGAAATCATCAATGTACGATTGGCCAGTCGGGTTCACTGAATTAATACTTATGCCATC
TTTTCCAGTAGCATACAGTCTTGTTACCAATTCGTCTGCATCATCAGAATCGTCCATGCT
AATCATATATTGCCGAGGGTTCAGTTTAAGGCCTTTGTATTTCGAAATGTCTGATTCTTT
ATAAAAGCTTACAGTTTCATTTACTGTATCAAAGACTGGGACTGCATCGAACTTCTCGCA
GATTGAATATAAAAAATCAAGCTTGTTAGTTGATGATACGTCAAACTGTCTCCGTTTTAT
GTTAAAGAGAGTATCAATGTATCCAACCGTCCAACTGGTATTCTTTAAACAGTCTGTAAC
TACTTCCTGGAGATTTTTAGATGTCTCCTCATATTTAAGAACGTTTATTCTACTCAATTC
ATGTTGAAGAGATCTGCACTCAATTTGTACAGTATCCATTTCACTGCTGAAAGACTTGGT
TCTTTTTGTGATAATAAACCAAATCGCAAGCCCATAGAACTCAGTTTTAATTAGGTACCA
GGGTTTTAGTAAATCTACAACATGATTCCTTTTAGTGACCCCATCATAGGTGGCCTTAAG
CGGAATAGAGAAGGAGAGTTCGTGAACGCTGCTTCCATGATTTAAAGTTACAGTTGGATT
CAGAACTTCATCAATGTTGGCTATTTTAGTCTTATCTGGCTTAGCAAGGGATAAGCGTAT
GTTTTTTATCTCTGTATCCTTGCGAATGGTTATCAATTTTCCACCTTCTTACCGATACTT
AAATCTGAAAGTGAATCTCAGTTTGCATTTTCCGGTCACTTTTAATCGATTTTTCCCGTA
ATCCAATCTAATATAATTGTCATTAAAATCATCATATCTTTCATTCCCATATAAAGACGA
CTCAATAATTTCTTTGACGCCATTCACTTTAACAATTTCTCTGTCTTTTAGATTGCTAAA
TATAAAGGGTTCAGTATAATCACTCAGGTTCTCGATTTTTACATCGCCGTTGCCAATTTT
TAGAATTTCAACAGTGGGGTAAATCGCAACATCGCCTTTGTTATGGAGTTCAATGATTTT
CATTCCTGATGATATATCAAAGGAGTGGGTACTTGTGTTTCGACTGTATGCATAAGGGGA
GTTGCATTTCATAGTCAAACGAACATATCCATGTCTAGCCGCATTATGGACTAAATCACT
GGTATCCACGGGCATTGCATAATACACAATGTCTAAATTTTCGCTGAACGCTAAAGGCTT
GTAATCATCGACATCTAGCCAGCGCTTAATTGCTCTTATTTTTTTCTCATCATAATTTTC
ACCAACATAAAAGTTTAAAGGGAATTGTTTTGATTCTCTTTTGACACCTTCAGTGTATGG
CTCTGATCTTCCTTTTACATAGGTTTCATTAACTGATCGTGAACCTAGAAAAGATTCCTC
AACTAACCCAGACTCTGTATTAACGTTTTCCACACCGTAGTCGATCGACTTTACGTTATC
AAACATGAAATATTGGCTTTGCCTAATCAATTTTTCACCCCCAATATAAATAGAGCCGGC
AATCTTAGCCGACTCATGTGATGTTGAAATTTAGTCCAGTATTTTTAAGACCATTTACAA
ATTGTTTATACATTAAATTTGCAGTTTCTTGTGGATTTCCCGATTCATTAATGGTCTCAA
CAATTTTGTCTATTTGGATATTGTATGTAGGTGAACTATCCCTTGAAGAAGGGGATACAG
TAGGTTTCGATAAGTTCTTAAGAGTTGGAATTAAGCCTTTACTTAAATTTGTTTGACCAG
CAACTGCAGCGTTCATTGTTGGTGTGACAAGGGCGATACTCTTACTTAAAACATCTGAAA
TTTTACCAGGTTGACCCCATTTAGAGGCAGTCTTTACTGAGTTATCAGTAGACGTTTGAC
GAACTTGCTTTACAGCTTCTAGCATGTTTTCAGTATCTGTCTTGTTTAAAATAAGTTCCT
TGTCATGTAAGAATGCAAGCTTTCCTGCTCCAAGTCCTGTGCCTGTATATCCTCCAGAAG
CAAATGATGACACCTTTTTACCTGTTGTATTTCCAGTTGTAACGGTATTTAATGCACTGG
CAGCGTCCTTAAGCTTATCAATCAAGTTATTGGAAATACTTTTCCCAATCGACTTCATAT
TCTCGTTAATGAACTTGGTGAATTCATTAAGCTGTTTAGCGATATCAGTGATTTTACCAT
CCATAAGCTTATCTTCAAGCTTTTTGAATGCTCGTTCATCATTTACCAGGTCATCGTACT
TGTTGTTAATTGATTCTTCATCTTTATCAAGCTGATCTTGAAGGGCTTCTTTCCGTTTTG
TGTTGCTACGATCTTTTATATACTCATCCAAAGCCTCCTGTTGTTCTTGAAGTTGTTTCT
CTAGGTCTTTGACTTGTGATTTAGCCTCAGAGGAGTCGTCCATGGAAAGTTTACTGATCT
TATCTTTTGTTTCCTGTATTGCTTGGTTTTTCTCCTTCAATTCCTTTTGATATTTAGCTT
CTTCGTCTTCTTTGTCGATCTCATCAATCTTATCTTGTGTCGCTTTCTGATGGGCTTCTA
ACTCAATATCCCGCATTTTTTCGTACATCTCTTTGTAGATGGATACAACTTCATCAGCCA
ATGATTTATAAATATCCTTGATCGACTTCTTGGTGTTATAAAGCTCAAGGTTAAAATCTT
TCTGTTTATCTTTCCAGTTTTCGATTTCTTCAGTGATCTGTTCCTGGATGTCAGGGAAAC
CTTTCGCAGCTTTCTTTTGCTCTTCAAGCTGTTTGATATATTTTTTGGCTTCCTTTTGTT
GTTGCTGAATGAGCTTTATCTGTTTGCTATAGTACTTAACCTTGTCCTCATCTTCTTCAG
TCATTGAAATTTTATTATCAACATCTTTAATTTTCCCTTGGGTTTTAGAAGATGACTTTT
CAATTGACTTAAGCGTCTCATCAACTTTAGATTGGACAAGTTGCTTCTGTAGCTCACGAA
CCTGATCTTGAACAGAAATTAAATCTAGTTTGGCTTGTTTAAGCTCTTCTTGAAGCTGGG
CACGTTGAGCGGAGTTCAATGCTTTATTTGTTTTTATTTCTTTTTGAATCCAATTAACTT
TTTGTTGTTGGATTTTAGCTTGTTCTGCAACAGCTTTTTTCTGATCAGAGGTGTATTTGC
GGAATTCCTTGCTGTCAGAAGTGTATCGGTTAGCCATTGATTCATCTTTAGCTATCCGAA
CATCAAAATCCCCAATTCTTTTATCAAACTCATCGAGTTTGGATTGAACTAGTTCATACT
GAAGTTCTTGAATCTGATCATTGACTGAATCTATATCTCCTTGAAGGGAGAGAAGATCAG
ATTTAGCCTGAGCTATCCCTTGTTGCCGTTCTGCCTCAGCTTGTGACGCATCTGAAATAG
ATGTTCCAATACCTTGCATGTACTTTTCAGGATCGATTGTTTTTCCATTTTGTTCGATCT
GTAAATGAAGGTGGTTCCCAGTCGAGTTCCCTGTGCTACCAACTTTACCGATAGTTTGAC
CGGCTTTAACTGATTGACCTGTTTTAACAGAAGGAGTGTTAAGCATGTGCATGTACTTGG
CAACTGTTCCATCATCCTGTTTAATAACAACCCAGTTACCTGCAGTTTTACTGTAGCCAG
CAATTTGGACTTTACCACTTTGAAGAGATTTAATTGCTGTACCTGCTTTTGCAGCAAAAT
CAGTTCCTTTGTGTGGGGAGGAGCGGAGACCGGATTCCTGTTGTCCATATTTGGAGCTTA
CCCTAAAAGCGCTATTATTTGTATAATAGCTGGCGATTGAAGAAGTGGCAGAGGAGAGGG
ATTTGCTGTAGTTGGTCATGATCTTCTTGACGTAATTCTGTGTTTCTTTAAAAGGAGGGA
TACCACCATATTTAATTACGTTACCAGGCCCAGCATTATATGCAGCCAATGCTTTTTCAA
CATTTCCGCCAAACTTTTCAAGTTGTTGGGCGAGGTACTTTGTTCCACCCATAACATTTT
GATAAGGATCGTAAGCGTTATTTACTCCTAAGCTTTTTGCTGTTGCTGGCATCAGTTGCA
TTAATCCCATGGCACCTACACCAGATCGTGCTTTAGCATTAAACCCTGATTCTTGCTGAA
TTACAGCTGCAATAAGGGCAGGGTCCACATTGTATTTACTAGCTGCTGAATTTATGTAGC
TTGAATACTTGCCTGAATATGATCCACCAGTTGAGGAGGGGGTTCCGCCAGAAGAAGTTG
TAGAGGTTACAATACCGTATTGAGTAATGTTACCGGATTTAATTTGATCTTTAAGCAACT
TAGCTTGTTCCTGCATAAGCTTTTTCTTTTGCTGAAGTGCTTTAATTTCTTTCTTAATTG
CATCTCGATATTTCTGAGAGTATTTCGGATAATCATTGACCTGCTTGTTGTACTTGTCAA
TCTCAGCATTAACTTTTTCTAATGCTTCCTTGTATTTATCAACAACATACATAGAAGTCT
TGGTTTCTTCATTGGCTTTTTCTTGTTGATCTGTCCAATTCTCCAAAGATGTTCCAGCTT
CAACAAGTGCCTGTTTATTCATTTCTTGTGTGCTGGCGGCTTCTTCAGATGCTGAAATAT
AAGATTCTAAAGCTGATTTAACACTTTGCATTGCTTCAATTTGACTATTGGAGTACCCAC
CAGGTTGAAGCATTTTCTCTTCAAGCTTTTTAAGTTCTTTTTTTGCATCTGCAACATTAT
TAATTGACTTAACTTCTAGGTCTGAAAGTTCAGCCTCAGACATATCAAGCTTACGTTCTT
TTCGTAGCTTTCTTAGGCTGTCAATCCGTAAAGTATCAGCGTTTAAGGTTTTGATAGCGT
TGTTAACTTCTGTTTTCATCAACTTATTGCTATAGGTAACCATGTCGTTATAAGCATCAA
GTTTAACTTTTCTTTGTTTGATAATTTCATCACGGTTAATTTTCACAACGCCATTTTCGA
TGCTAATAGCCTTGGCAAGTTCCTTATCTTTTTGAATAAGGGTATTAGCTTCATTTGCAG
AAATGCTTTTACCTTCAGCCATTTTTTCTAGAAGATCATTGAGAGGAGCCACTTGATCTT
TGGTGTTATTAAAAATATCCCCATTTAAGGCATCTTGAACGGAATCAAACTGCATAGCAT
CTGACATTTCTTTAATAGCTGCCTTAATATCATCCACACTATTTGCATCCAGAGCTTCTT
TTAGCTTCTTACCAAAATCTTCTACCTCGTTACCTGCTTCTGCCAGCGTCTCACCCAAAT
CGCCAACTTCAGATTTAACGGAAGATAAGCTCTTATCTCCATCTTTTATGTTCTTCTGTG
CTTTGTCGAAGCTCATTTTAAAAACATCAATAGAGGAATCGGATTTAGAGTATGTTTCTA
AGAGACTTTGAAGATCTTTTTTTGCATTATCGAAAGCTTTTTCATCGCCTGAATCTAAAG
CTTTTTGCATTTTTTCTTGAAGCTTTCCTAGTGAAGAGGAGAATTTTTCTAATTCTTCAG
GATCTAAATTATCTTTTAAGTTAAGTTTGTTGACAACATCACTAATACTTGCCTTTAAAG
TATTACTGATATCAATTGAACTATAAGCATTTGCAATTGAAAGGACGCTATCTTTAACTT
TAGCATTTCCACTCTCAATGTCAGATTGAGCTTTGAGCATGCTTTGTTTAGCTTTATCAG
CTGCAACCTTATAGTCATCGTCATCTGCAATGAGATCCCATTTAGGTCTACCTTTATCGT
TGTAATCAGCTATTTGTTTGTACTGCTTTAATTCATCCTTAGACTTTTTAATTTCCTTAG
AAGCGTCTTCGAATGTTTTCTTTGCGCTGTCTCTTGTTTCTTGTTTCTTTAAAGCCAAAT
ACTCTTTAGTATTCTCAATCGCTTTTTCAAGCTCTTTATTTGTCTTAAGAATTGCATTTC
CTTGTGAATCATAGCCTTTAACTAATGCAGGGAAAGTTTGTGCTAATTGCTGAGTGACTT
GAAGGTATTCTTGCTCTTCATCTGAAGTTAAAGATCTTGACTCTTTAACTTTTTGAAGCT
CTTTATATTGCTGTATTAGTTTATCAGTGGAGTCTTTATTGGTCGTAATTGCTTCGACAT
TGGTTTGCTGGCTCTGCTCAAAATCATCTTTAGCTTTTTTAGCTTCTGCAAAAGAAGAAA
TTAATGATTCTAGCGCCCATCCTAAAGCAGCAAACGCACCGCCAACTAATGTTGAAACAA
GCAACCCTCGAAGAGCAGTTTTTAGAACTCTTGAGGCGACTGCTGCACGAGTCATACCAG
CTTCTAGACCAGCAGTTGCTAAAGTTTCTTGCCCCATTGCACGTGTGCCCAAAATTAGGG
TGGTGGCTAATGTGCGGGTATTCTTACTGAGCAAAAGGGTTGCAGTGCTTACTGCAGCTA
AAAGGGGAGGTAGGAACCCAACTGATTTGATTACTCCTGTTGAAGCGTTAAGTAAAGAAC
CTGCTGCTTGAGTGAACTCAATTAATCCATCGCTAATAAAAGCATCTGAAGCAGCAATAG
CAAATTCAGTAAAGTTATTTTGAAGCTTATTTACCCTAGCTTGTAGACTATCAGCATACT
TTTGTTGCTCACTCCATGCGCTTCCCGTAGAGTTAGCTGCGGTTTTTGCCGCATTCTGAG
CAATAGAGAAGTTGTTCATCATGGCATTAAAACGGGATAACTGATAAATACCAGCTACTC
CAATTGAAGTATTTTGCTTTTGAGCATCAGTAAGAGTATCCCACTTACCAGCAACTTCAC
TAATTAAATCACTTGCTGATTTAGCTTCTCCACTAGCTGTTTTGACAGAAATACCGATTT
CATCTAACGCTTTAATTGAGCTTTGATTATTCCCAATTCGAGCGAAAATTGTCTTTAGAG
AGTTACCGACGATATTCCCTGATTCACGTGTTGTACTAGCAATTGCGGTTGTGTAACCAA
TAAGATCATTTAACTCGACCCCGAATGTAGAAGCAGTTGAACCTGCTTTCCGGATAGAAT
TCGCTAGATCGAGTGTTGTAACAGCATAGTTATTATCAACCTCATTTAATTTATCTGCAA
TTGATATTGAATCATTGGCTGCAATATTAAAGTTGAGCATTGCTGCCGTAAGAGTATTAA
CTGTATCATCAGGAGTTAAATCGGAGACATTTTGAAGAACTTGAGCAGTTTTCGTTAACG
TGGAGAGTTCACTTTCATCGAAGCCCATTCTCCCAAAATCGCCTGTCATTTGGAGAATAT
CTGTGATTTTATTTGAAAGTGTATCACCTAAGTCAATAGATTCTTGGAGAAGTTCATTAT
ATTTATAGTCCGGCTCATTCATAACACGGCGGATATTTGTCATGAGCGTATCAATTTCAA
CTGCTTGGGATACCATTTCTTTAAGTCCAGAGATAGCCCCATAGAATAAAGAACCGGAGA
TTAAATAGGTAGACATGCTTTTGAAGGTTTGGGTTAGTTCTGCTCCAAAAGAAGAGGCTT
GATTAGCAGCTGCTTGAGCGCTGGAGGCTAATTCTCTAAATTGCATATTCAAGCTTTGAA
TTTGTGATCTGACATTATTGCTTCCAGTGCTTACATTAAGACTATTTACTGCATTCAAAT
AATCTTGAACAGCTTGTCTATTACTAGAGCCCATTGAACTGCCATACCGTGTATTTAGGT
TTTGGACATTCACTTGTGCCTGTCGCTGATACAATTCAATAGTTTTCTTTAATTCGTTGT
TCTTAGCAACTGCCGCAGATTTATCATCTAACATCCTTATCCTATTTTGCAGTGCTTCAA
TTTGTTGAGCGGATTGAGCTGTGTTTATTTTTCGGCCAAGAGATGAGATGGTCGTATCAG
TAACAATACCTTGCTGTCTAAGCTTCTCTAGATCTTGCTTAAGCTGCTCAATTGCTCTCC
TTTGTTGATCATAATTAGTTGTAGTTTTTGAAGAGGTCGAATTAGTTTTAGGATCAGTTG
TATAAACAATATCATCGAACCCTTGACGATTTTTCTGCACAATCTTTGTTGGTTGTCCTT
GCAGATTTCTCTGCACAGTCTTTTTTTGAACCTGTCCTAGTTTCTCAGTGGCCTGTGTAA
GCTTGTTAACCTCTTGAGTTTCTTGCTTTAGAGCAGTATTGCGATTATTGATTATTTTCG
TTTCGCGTTGAAGTATTTCACCATTCTTCTTATATTGCTGGGTGAGTTTTTCAACCGATC
CGTCAGCATTCTTAATTACTGTTGAGGTTTCTCTAACTGTTTGATTATAGGATTTTAGGT
TTTTCTGATATACATCGACAGCAGAGGAGAATTCTTGCAGAGCTTTTAAAGTTGTAGAAT
CAATATTCGTATTGAGCTTGAGGGAGTTGAGTTTCTTTTCCAGAGATTTAATTTGCTGAT
TTAACTGTTCGACAGTTTTAGATGAGGTATCAGCTTGTGGGGTTAGTATAATTTTGAGGT
TTTGACTCAAGTAAGAATCACTTCCTTTCAGTAGGGGAGAGGACAAAGAAAAAAGCCACT
CAGTTATTGAGCGACTTTGTTTGCTTTCTTAATAATTACATCCATAACACCATGCCAATA
TTCTGCATTCGTAAGTGCTTGTTGAATGACATTGCTATCTTTTTTATACCCCTGAGTATT
ATACCCTTCAACTTCTTGTGTGGGGAGGAAATCGATATAATGGATAGGCTTACTGAGGTC
TTCAACAGTAATCTTTAGCGTGACAGATTTGACCATTTCATTTTGTATTGAAGAGGCAGA
CAACCCTCCAATTGCAGCTCCAATTCCCCCTGCTAACAAGCCGCCAGCTACGATACCTGA
TTTTGATACTTTAGAAATTATTTGATTGTCTAAAGCAATTTCGGATTCGATGATATTGGA
AAAAGGGATTGTGTATTCTTCAATATGTTCATCTCTATTAAGCAGATATATTTTCACAAG
AGAATCAGATTCTTTAAAAGCAATTTTAGTTTTGTAAGTATTAAAGAAATTGTCTGGTTT
AAAACCAACGTCGAAGTGCTTAAGTGTTTCTGCATTTTCTTTTAGTTTATCTATATTTTT
TTGGCTTTTAATTTTATAAGGCTCAAGTGCTAATAGAGCTAATCCTGCAATTATTAAGCA
AATTCCCATGCCTCTCCAGCCATCCATTAACAAAAAGAAAAGACAGAATAAAAAATAGCC
ACCATAAGCCATTAACTTATATCCCATTCAACCACCGCCGGTATCATTTTCCTACATTAT
ACCACTGTTGCCAAAAGTTTAGAACAGAGTGGGATGAATAGAACGTGCCTTTACCTGCTA
TCTATTGTTATAAAAATGGCTCTCTAATATATCAATATTAAATTCCCTTCACTAGAAAGG
GAATAGTTTATATGTCCTATTGTGATTTTTGGATGTCATTCACTTATGAGTAAATAATAT
TACCTTAAAATTGCTAAAATGTATGGAATTGGACATAGATTATATGTTATGGTTCTAATT
GAAAGGAGGGACGTATTATAAAATGCCTACAACAGGTTGAATCAACATAGAAGGCTCTAT
TATCAATCAAAAAAAGGAGCTGTTAACTATGGGGAAATTAAAAAAAACACTTTTTTCTAT
TTTGGGTTTCGTGTTAATTCTGTCATCTTTCACATTTGCCACTGGAAGTAAAACAGCAAG
TGCAAGCGAAAAGAATGAGATCAATTCAATTCAAGAATATCAAGATTTGCTTTTAGTTAC
ACTAAAAATCTCTAATCCTCAAGATGAAGAACAATTAGAAAATGCAGTAGATCAGTTCAA
TTCTAAAAACGAATTCACCGAAAAGGCTTTGACAAAATATTATGTTGAAACTAACAGCAA
AACAATATTACCGAATGTTGACAACACAAAAAAAGAACTTGATATTGATAAGTACATCCA
ATCAAACGTTGATATAGGTCAATTCACCACACACAAACTTAACGAAAACATCTCCGTTAC
ATTCACAAATACTCCAGTTTACTTCATTGAGTCTACCATCGAAGAAGAAACACCACCAAC
TTCATCTGATGTTGAAATAGCAGCAGCAAAATACAAAAACACAAAAACATACACACATAG
CTATACGGCCAAAAACTTTTTAAATATGAAGCTTTTCACAGTTAAGACAAAGGGGTATTT
CCAATATAATGGTACCGATGTTAAACCGAAGTTAAATGATGCCTGGTATACAAGAGGCTT
CTTGTCCATCTGGCAAGTTTCCAACTGGCAAAAGAGCACATATAAAAAAGGATCTAATTA
CGCTGAGGTTTACGGAAGAGGAAATTTCCACTTTGGTCTCGAAATTAATGGTTATGGCTT
GGTAGTCCAAGATCAATATATCAAAGTTTATTTAACAGGCAATAAAAAAGGAACAGTTTA
TAAGAAAACAAGCGTAAAATAAACAAAGGAGGTGATATTTTATGAAACAGTTTTTTCTTT
CTAAATCCTTCACATTGTCTTTTCTGTTTTTCGCTTTGTTTTTCGGGTTCCAATTAAACA
CTGATGGATTACAAGCCATTTCAATTTTAAATTTGTTGTTAGTTAGCTTGATTTGTTCAT
CGGCGTTCACCTTTATCATACGATTATTCAAAAGTAAAAGGCCCGTAGCGAATTAGCAGC
AGAATTCTTTAAACAAAGAAAGAGGAATGCATTAAGCGTTCCTCTTTCTTATTTTATGTA
ATAGTTCTGTGTTTCTCTTTATACGGATTGTTGTCTTAGGGAATTTCCCATATAAAAGCT
AATAAATAGAATTGATAAAGATCATTTAGTATTATCCTTTTTCTTTCTTTATCCTTCCAA
GCAAATCACTCAGATAATTTACTGCCAATAACTTTTTTCTGTCTTTATAGTATGCCCACC
AAAATGCAAGTGTTGCACCAGCAACCAGTAAAGTATTTAAAAGAGGATAAGACTTAAATA
ACGTCTGGTATAGCCCGATAGCTATATTCCAAATTGCCAAAATCCATGGTAAATGTTTAG
TGTGATCAAATTGTTTTTGAAGATTCTCAAGTCTTGCTTCTATAAAAATTAATGAGTCAC
TATCAATACCTCTCAATGAATCCAGAATCTCTTTTCGACTGTCAACAGTTTTATTCCGGT
ATCCTAAGTCTATTTCAATATATTGGATCATCTGGTCAGTATCAAGCGACAGAAGTTTTT
CAATTATTGTTTCACTATTCATTTCAAAATCACCTCAAAGTGATTATCGGGTATAAATGG
GAAAATTAAAGTAAGAATCTTTACAAAGCTTTCATACATAAGCAAAATCCCTCAAAAGAG
GAATCTTGATTCTGAATAAAAGAGGGATTTTAACTAAACAAATATTTGATTCTTTTCTTC
TTCAAAATCCCGTAAATCATAATGTTTGATTGTTGTTGAGACATCTTCATGATGAGCTAC
ATATTTGCTTATCAATTCAATTTTGATTTTCTTAACTTCTAGGAGATAAGTGATGCATGA
GGCTTTGAAGAGGTGAGGGTTAATACGCCGGCCAAGAATGTCTGATAAAACGTCCGAGCA
AAAATAATCAGCCCAAGACTCTGACATCTGTTTAGGCTCTCCGCCATACTGAGTAGTAAA
GAGGTATTCATGATCATAACCGCGTTTTTCATGCCACAATCGAAGGTACTCCAATGCTTC
TGTGTTAATCATGTACTCAAGAGGCTTTCCTTCACCTTTACCTTTTCCAAATACCTTATG
ACTCATCACATATGACTGACCTTCGGGGATAGGATAATCTAATATTTCTGTTTTAAGCTG
TATGAGTTCTGCTCTTCGCCCGCCAACATTGAAAGCTGTGGCAAGCCAGGCCATTCCTAA
ATAATTTTCGTCCTCTTTTAGGGCGTCCATCATTAGCTTGTAATCATCATATGTAACCTT
TACTTTTTCATATGTTGTGGTTTTTGGAATAGCTGGGAGTCCACGGGTGAAGTTTCTGAA
TTTCTCATAATTCTCATCATCTTCTGCAACAACATTTTCAATATAGTTGTTTAATGAAGA
TACACCAGCTTTTTTTAATGCAATCCCACTGGAAGACATTCCACGATTTTTTAAGAAACT
TTGATACCTAATGAAATCACGTTTTGAGATCTTATAAAGTTTTTTGCCGTTAAGAGAGGT
ATGTACCCACCAAAAGAATTGACGAAGGGAGGAGTAATATTGTTTTCGTGTTTTATCTCT
AAACGAGTGTGCATCTAAAAACTCTTGAACTAAGTTTCTATGTTCCTCGTCAACTTGCTC
CCACATTGATTCCGTGACCTCGGGAAGCTTTGTTGCTCGAGACCTGAGCATATTCTTTTC
AATTGATTTGGTCATTAATTCACCGCCATTAGTACGTTTTAATTCCGTCTGCTTTTAAAT
CACTTTTTAATGCCTCTGTTAATCGTCCATCTTTTAGAGTCTCGGCAGTATTCTTCATAA
AAGGACGAGGTTTCCCGTAGCCATAACCATATAAATCTGGATATGTATAGCCCTTTCCAG
TTTCAATGACTGTTGCAACATCTTTTCCTTCATCTTCTCTGGTATTGTCTAATGAGATAC
CATTACTTTCATTATTAGTTGTAAAAGCGCCTTTAAGGTTTCCTGTGCGTTCATAGAGTA
GGGGACTATAGGCGCCATAAACATCCTCTTCAACCTGATCTTGACCAGTTTTCATCATGA
TTTGCTTAACATTGGAGGAAGACTTATGTATAGACTGAATGGCAGCTTTCTCAATCATTA
CTTTAATTTCCTTTATATTTTTCGCCATTATTGCAAGTCAGTGCTATCTTCAATTTCTTC
TACTTTCTGAAGGATAAGATTATTAGCTTCTTCCTGAGATTTTTTTGATAACTCATCTAT
GTTTTGTTGCAACATCATAGTGGCCTTTCCCAGCTTCTCTAGACTTTCTTTAGGGAAACT
TTTAATAATCAAAGGGAAATACTCTGAGTCTACCAGTTTAAGATACCATTTGACTTTATT
TTTAATGTCATTTGGAATGCCCAAATCTGTAAATTCTTTGATTAGTGAGAAGAATGCCCA
GTGAGCTTGATTTATATCCTTGAAGGATTTAATACCTGCTTCTTTTGCTTCTTGTGGATC
TGAAATCAATCCTGTTAACATTTTTGTTAACCGAGAAGGGGAGAAGTGTGGATAAATAAA
CACATGCGCCTCATCAGTTAATTGGACTTTTTCTTTCTTGTCATATTTACTGACGCTTTC
CTCGATTAATCCCAAGTTCAACTTTTTTGATGCCATTTTATTTCCTCCTTTTTATCCTCT
TCATAACAAAAGACACCCGCAAGAAGGGGTGTCTTGGAAAACTTCAATATGATTTTATTT
TAGCTCGTTTAGAGTATAAGCTGGATCATTGGTAAACAATCCATCAACCTTTAAACCAAG
CATTTTCTTGGTTAGCTTTCTCTCATTTTCTGCATCAAAGAACACATGTATTTTTAGATT
TGCATCGTGGACTCTCTTTACAACTGACTCATCAACTAATTTAGCGTTAGGGCCAACTGC
ATAAGCATATTTTTTGATATCTTTTAGAGTATCCCTTGTTAAACTTTTCACCTCTTCATC
ACCAATTAGACGAACAAGGGGAATATCTTTATTTATTGAGTGTAACTTCTTTAAACTCTT
TTCGCTAAAAGACTGTAAGACAACTTTATGTTTAGCGATTAAGTTATATTTGTTCAGTAT
ATCGACAAGTTCCTGTTCCATTACTAAATTGCCATTATTATCTTCTCTGGTTTCAATGTA
ATAATTGGTCGAGAGACCAAATTCTTTGATAATCTCTTCAATTGTTAATATTTTTTGCCC
TTTACCTGCATTGAATTTTTTCAATTGTGACAAAGTCAGTTCCTGTACTTTTCCTTTTCC
ATTAGTTGTTCTTTCAACATCCTTATCATGTATTGCGACTAACTTGCCATCTTTAGTTTG
TCTCAGGTCAATTTCTATAAAATCTGCCTTATCTTTAATTGCTCGTTTGTAAGATAATAC
GGTATGTTCTGGTTCTAAACCAGACGCTCCTCTGTGAGCAATAATCAGTGGGTTGTAATT
ACTAATGGGAGGATTTTCAGTTTTTGCCGACCCTTTAATAGAAGAGTGGGAAGTGGTGGA
ACATCCGCCTAGGAAGATTAGAAATACAATTATTAAGTTTTTTAATATATTCATAAATAC
AAATTATCACATTTACATCTCGTCTTCAATGTAATCTTTTCCGGTTATTTCTCTGTATTC
TTCCGGTGTGATTTTTCCTTTGATAACAGCTTGCTTAACTCGGTATTCGTCCCAAACCCC
GTTTCCATCATTGTAATAATCCTTAATTATAGCGTACCAATTCATTAAATAAAGCCTCCC
ATCATGAGTTGAAATGTCAAGTCACCCAAATGTTGCTTTACTTTGTCCAAATCTGTTGGA
ACAGGAGTTAGAGGTGTTAGGCTATCGATGTACTCCTGGGTAGCAGACTCGAACCATTCT
TGTTTGTTAATATCAAACTTTGCTTTAAAAAAAGAAGGAGGTTGGATTTCTGTGCAACGC
TCTGGAAGAAGAAACTCATCCCCTTCATTTACATCTTCAATTAGGATAGGTTTTTCAAAT
ATGAAATCTTCATCATATCTATAGACTTGTACCATTTTAACCTCCTTGCTGTTTACTGTA
GCGGAACAGCAATATCCAAATAATAACCTGCAACTTTTGAGGAATCAGTTGGTGTTGGAT
ATTTTATTTTCATTTCTCCAGTATCATAGATAATTAATCCTGCACTTCCGCCAGTACCGC
TGATTGGAACTAGATTTACAGAGCCACCAATTGGTACAGCAGTTGTTGGGATTGTGCCAA
AAATAATGTCTGCTGATGTTACGATATGTCCTCTGATTAACAGTAAGTTGCCCCATTTAG
AATATATAGGAGTACGGGTGCCAGCGGTTGCTCCATTTTGTAATGTAATATTAGACCAGA
CTGCTTTATTAAATGACTCTGAGCTAAGGTTAGAATTCCATTTTGAACGTTCATCTGCGG
TAATGTGGCGAATAGAATTAGAATTATGAGCATTAAAGTCGGTCAATGATGCTTGTTCAA
CATCTTTAACGTTACCTAATCCGATTTGGACTTTTGTCACGCCGTGCGGATTATCTTTTC
GACTAGCGTGTTCATCTGTATAGCCTTTGGCATTATCCTCGGCAGTATTCCATTTGTTTC
GATCATCCTCTGAAACATGAATAGTTTTATCAGACGCATGATTGTCAAAATTAGTTTTAC
TGGCTTGTTCAACATTAGTGACATTCCCTAATCCTATCTGCTCTTTTGTTACAGAATGGG
GATTAGATAAATTTTTAACGTGATCATCAAATTCAACTTTTGTAGCTTGCTTTTCATTTA
GAACATTACTAAGTCCAATTTGAGCAGCTGTGACATTATGCGGATTTTCAATGTTTGAGG
CATGTAAGTCAAACTCTGTTTTTGAAGCTTGTTCCACATTTAAAACTTTATCGAGGCCGA
TTTGTGTTTTAGTCACCTTGTGAGGATTGTTTATATCTTCAGTGTGCGATTTAAGCTCGA
AATTTTGTCTTTCCATAAACGAATTAATCTCATTAGACAATTCTTTTTCATAATCAGTCA
TATGTTTTTCAGTACGTGATAGGGAATCTTTAAGATTGTTGATTTGTATGTTGTTTTGTT
TAAGTTGTCCTACAAATTTGCTGCTACTCATTAGCTAACTGCAATTCCTTTCACTGTAAC
ATCTCCGCCACTAACTGAGATCAGTTCAACCATAATTTTATACAGACCAGCGATATCAAT
ATCCCAATTCTCATTGGTACTTAGAGTACCTGTTCCTAATTGGAAGTCTGTTTTGTTCGT
TGCTCCCAACTCTGTTTTTTCACCATTTTCATCAATAGAAAAGAATTTTAATTCCCTAGA
AGTAGAGGAACCAGAGATCTTAACAGTAAGTTCCCGAAAATGACCCACTACAAATTCTTC
ACCTTCAGATGCGGTTGTTGCAGAGTCGTGAAAAGTAAATGAAGTTTTGTCTGGAATCGT
GATTACGACATTTTCAGTCGTTTCTGTCAACAACTCCACCTCCTTAATTTGAATAAAAAC
TGTCTTTTATCTAGAAAAACAAGAGGGGAGGACTTATCCAAAAAGCCCATCCTCTTGTAG
CTTATTCCATATACCTTCCCACGCTGGGGTAGAAGAAGGGGATGACTGAAGCGAACTTAA
AGGTTCGTACTCATTGAAGTCGCCTTCAAAGCGTTGCTTGAAATCATCAACACTGATATA
GGATCCATCTGATAGCAATAGGAATTTTTGTTCCAAGCCATCAAATTGTTTGAACAGACC
ACATACTTCATCAAATGTCATTATTCCATCCCCCAAACAACGATTTTTAACCCAGTTAGA
TCAACTGTCCCGGCTGCTTTAACTGTCAGATGTATTTTTGGAGCAGTGAAAGTTAATTGT
TTTTGCAAAGGGTAATTCTGAACAAAGGCAATGCTGTTGAATAAAACAGAACTATCATTA
CCTGATGTAGTTGCAGAATAAAATGGGATGTTTTTCGGTACAGAATAAATACTTGCTAAA
ACTTTGCTGTTTGAGCTGTCTGTTTGAGTTGTGTACATAGCAACACCGTAAGTTCTGAAA
ACACCAAGTGAATCGATTAGATCAACTGTATAAGACTTAGTTGCACCTGTAGCTACGGTA
TCATCATCAGTAACAACAAATTCAGAATAGGATTTTTGAACTTGGGTTTTAATTGCTGCA
GTGTTTTTAACCAAAACAGGGACAGAAGCCGTATTAGTTATATTTACATCAAGTGCAGTG
TTGGCCACATTAACATTAAGAGGCTGGTCATTATTGAGACCAACCTCCAATGGGATAGTG
GAACGTTCAATTGATACAGCTGTTATGGGATTACCTGTCCCATCATCTTTTGCAGAGGTG
TATTTATCACCGTCCTGGTTTAAAAAAGCAATAATAAACGCCTCCTTAATTATTCAGTTG
TTCCGCCAAGATCTGAGCTTTGAGTTGAACCTGTTGTATCCTCAACCGGAGCTGCGGTAT
TTTCATCTCTACTTGCTTCGATTACTACAGCCATTTCGTCTGTATCTGTATCTGCTAACG
CTTCAAACTTAATTTCAGGTGCTAAAGCATTTCCATTTTCTAATGACATTTCAAATTCCC
CTGAAGGAGAAACGTTAGGGAACTGGATATAGATGTCACTGTAAACTTCTTCTGTATCAG
GGTTATAAGCAATGGTGCGATATTCAACTTCATATCGTTCTGAGAACTTGCTGGCTTTAA
TGGCTAAACGTCTACCGACTTTTTCAATTTGATACACAGCTGTTAGTTTGTCTTTAGCAG
CCGCAAATGCTGTTGGAATTGTATATGTGCCATCAGTTGAAACAGCAATCTTATATGTTA
AACCTTTTTTGTTATAGAAAGTAACATCGCTTACAGGTTTTCCTTTTAGAGTAACTTTGT
TTGTATCATCTACAATCAGTCCATGTTCTCTATCGAAAACCTTTACTTTTGTTTCTTCCT
GAATTGTTTCACCCTGTGTCATTGCAAGCCATTCTAAATCAAAGAAAGCATTTTTGACAG
TTAGGTTAATTTCCTTCTCAGATTTAAGAATGTAAAGTGGTTTATTTCCGATTCCACCTC
TGAGTTTTTCTTCGGAGATTGCTTGGGAGAATGATGCTGTTTGTGCCTCGGCTGTGAATA
CAAGCTTACCGTCAGATTTTCGTTTAAAATAAACGTCAGCTGTATCTTGAATAACTGTTT
TCATCTAATTGTTGCCTCCTTAAATAATAAAAAAGACAGCTATGCGCTGCCTTTACCAAA
ACCTTTAGTTTGTTTCATGAAACTTTCTCTGCTTATGTAGTGTTTTTCTTCTTCAAATAA
GTCGATATGTTTTCCCCAGCTTTCCATGTGTTTGGCTGCATCAGGTGAAACGGTTGCAAA
CAGGGTGGAGGTATCGTACTGTTTGAATTGACCAACTCTGTAGTAAGTCATGTATAACTG
AAACAGAGTCATTTCATTTATATCTTTGTACAAATATCCAGTGTGAGCAGCAACACTGCT
CATGATGTCTGCCATATCAACCATATCTGAATCCTGACTTTTCACCCTTTTGCTGCGCTC
GTTAGCTCGCTGTATCTCTGGGTTAGAGCTGATTTTTTCCTCTTTTAGACAAGACATTCT
CAAGACCAATTCTCTTAGGGCTTCAAAATTTTCCGGTGTAAGTTTCTCTAAAATTTCAAC
GCCATTAAAAACTGTACTAAATATTACTTCATACGCTTCTTTAAAATTCGGAAGGATACT
TGTAATTTCAAATAATGACAGTTTTTTAAGTTCGGCAATAAGACCATCTAATTGGCCAAA
TTGATTATTTTCCTTTTTGCTGTAAGTATAAATAATCTCTTTCTTAGACATCTTAAACCA
GCTGAGGTACGGAGTTAAAAAAGCATATTCCTTAACTTTTATAAACCGACAATCGCCAAA
TTCAGTAGGGATTGGTTCACCGGTTATAAAGAATTCACTATCAATCATTTCATCGCCCCA
AAGGTATATATTAATTTATATCCAAGGTAACCGTCAGGTGGATTAGTAATTAACAATCTT
TTATAAGAGTTTGTCTTACCAACACCAGCAAAATTCTGATTGAACAAGAGCTTATTAATT
CTGTCATTAATCTTAAGATTTCTAAATTCGGTTTCTTCAAAGGTGTTAATATGGGTGAAA
ACATCAATCATCAAGTCTTGATCAAGAAGCATCGCACTTTGGTTGGATGGTTTTGGTAAT
GCGTTCCCTAAATAAACACACATCCTACATAACGGTGAATCCGATAGATCATCTGTTTTA
GGTGCTCGCTTAAATATGGTATTGATTATAGCGGGTGAGTCATTTGTGGAGTCATAATAA
TTTTCAAGTGATTGAACATCTGGATGAGAAGGGGAGAGAGGATCATCTTTATAATACAAG
AGCCGATTCAGTTCAACATCATCCATAACTAATCTGAAGACTTTTGTCATCTGTTCAACA
GTCATGCTCATGCCATTTCACCAACTTTCTTTTTGGCAACCAATTTTATTGTTCCGTGGT
CTCCATAAACTTTAGAATAGTCTATATCATCGACTTGATAATCTTCGCCAAAGAAGGTGA
GGGTAAGTCCGATTTTCAATTTTTCATGAACAAGATAAGGAATTGTAATGTTTGCTTGAC
CATCCGGAAGATTTACCGCCAATTCAGTGCCATTTATTGAAGTTGTCCTTTCGAATATGC
AGGGGACTTCAGTTTTTTCACCAGGTACTTTTTCATAAATTGGCTTACCGGTGATTTCGT
TAATTTTGCCAGTATCGACTAACTTGTCTTCTGAGGTTAGAAAAAATGAGGTGTTACATT
GTCTCATAGTAGCACTATCGTTCATTTTATTGTCTGTAGGTCTTGAATTAACAATCCAAT
AACTATCATCATATTTAATCAAGTCGCCTCGATTAAGCAATCCTAATACGGTAAGCACTT
TCTTAGTTTCACTGTCTTGGGTTGTTTGGATAATTACCTGTTGAGACTTATGATTGAGCT
CAATATCATATGTTTCGGGCGAATTCGCAAGAATTTCTTTAAATATTTCATATTTGTTCG
TATTAAATTCATCGTTTTCCCAGCCACTTAAATAATTCGAGGAGGAAGAAAGGTACCAAT
CTATTGACATCTAAGCACCTCACTCGAAATTATTGGTTTTAAGCTTGCTAATTTTTTGAT
CAATATCATCACACAAGCTCTCATATGCTCTATTTACTTGTGCTTTTGTGTTTGCTAAGC
CTGTTAATTGAATATCTCGTCCAATTACGTTATTCAACTTGAGAGCTCTATCTCTGTATC
TGCCTAAATATCCTCTGTACATAAGCATTCCGAGTAATTGGGTTTGAGCTCTTGAAAGTT
TGACATCAAACGTATTAGTTTCTTCATGGAAACCAAGATCTGTAAGATCTGTTTCGTAAT
CGCTAATAGCATTAATCAAAAACTGTTTTTCAAGACCCTCCGGCAACACTTCGTTCGATT
GAAACAAAGAATGAAAAACATTGATAATTTTTTCATAAGGCGTCATTAAATCACTCCTTA
TGATTCTGTATCAAACTTAAAACCAGTAAATTCTTCGATAAACTTGATCTTTTTATAGTC
ATTTACTTTTTCTTTCTTTGCAATTTCAAATAACTGAGCTTTTTCGGATTCTAGTTTGAT
ATCTTTAGTTACATTTTCTTCGAATGTTTTCTGAGTTTTGTAAGCTAAAATCTGCTTGAT
TCTTTCAGGTGTGATCACTTCTTGCTCACTGTCATTTTCAGCAGCCTCAAACCCAAGGTG
AACCCTAGTTTCTTTATCATCAATGAAAATTTTCGCATGAGACCCTTGCCCATCAGTGCC
TACAAACATTTTCACATTATCAAAAACTTGAGACTGAACTTCACCTACTGTAATTTGACG
AATGCCATTAGCAGGTAAACGGAAATCTCCATGGCTTTCTAATTTTTTGAAATATAAGTC
CCACGAGCACAAATTTTTAATAGCGATTTTCTTATCTAAATTAATTGACATAATACCCTC
CATAATTTTACTTAGGAGGGACAATGCCCTCCATAATGATTTTATTCAGGTGTGATTTCG
AAATTTTCATCACGGATTAATCCGATTTGATATTCTTGTCCTTTAGCTACACCTGCACCG
ATTTCCATGTCAAATCGAGTAATCTCTGTACCAGACACGATATCGTTACCTGTCATAGAA
GTTAATCCACCACGTTGGAATACTTGAAGAGGAGATTTTGCACCTTGAGGAATGAAGAAT
AGAAGACCTTCAGGAAGGTAAGTTTTGAAGTTATCTCCAGTCTTGTTAAGTTCAGTGAGG
TTGTATGCATTAGGTAATTCAACAACAGAAGAACCTTTATAAGTACTCAGTAAACCTGTC
TTGCGGATTTCATCCATTACTGATTCAGGCAATTTAGTACTAGTCGCATCTCCGGCGACT
GCTTGGAATCCAGCAAAATCATTTAACTGAGAAACAACAGAATAATCACCAACGATAGAT
GGTTGACCGAATCTACGAACCTTCTTAATAGTGTCATCAACTGCAGATTTTTGAATACCG
GCATTTTCCGAGAAATATTTAACACCGGTAGCTGACTTAATGGCGTTGTACATTTCATTT
ACGACATAATACATAGCTTTATTCATCATATCGGTCTGAACTTGTTCCATACCTTCAGCA
ACTTTATCTAGGTTTCCACTTTGGATTTCACGGTAATTAACAGCATAGCCTGCTGAAATA
GTCTGTGTTCCAATAGGGTATTCGTTCCAAGTTGTAGTAGCAAAAGGAACGTCTCCACGA
GAAGCTTGGAAACCACTTCTAATTGATTCGTGTGCGTATGTAGTCATCATTGGTTGTTGA
TCATAACCGATTTGTCTAAAAGTACCCATGAAATCAAATAATTTAACAGCTGAAATAAGT
TTAGGTTCAATTGCCAAGCTAACAATTGTATTTATTTCAGCTTTTGCCACAGGGTTTCCT
AGTACAGCTTGAGCTGCTAAATCTTTGACATGTTTCATAACTGTATCGGCTTTATTACCG
AATTTAGAAATATCTTTTCCTGTTGCAATTGCAGAGAAGATCTCAATAATTGGCGATTTT
GAATTTAACTTGGGATTAGCAAACACATCTGAATCCCGTTTTACGTTATTAAGTTCAATT
TTCATAAGTTTTACCTCCAAAAGTTAGGGATTAGGCTTGTACTTTTAAGTACAGACCTTT
ACCACCGAATGTAGTTTTTTCAAGAACTTTAAGCTTAACTTTATAATCAGCAACATCTTC
TCCAGCTTTAGTCCATTGACCAGTTCCATCACCTGCTGGGACAATAACATCGCCCACAAT
GAGAGCATCAAAACCTTGAACTGTATCTTGACTCAATTCAACTGGTAGGTCAGCCAAATC
AGTTACACGGAAAGCACGAACGTATTCATCTTTCAATACTTTAAAATCAGCTTTGTTTCT
AACCTCAGGTTTATCAATGATATTGCCAACAACATAAATGTCGCCCTTTGCTGCTGTAGC
ATCGGCAGGGGTAGGCGCCAGGCCAGTAGAGTCATCTGGTAACACAACCAAGCCAGGCAC
TAAATCTTTTGTTGCTTTACAACGCGGGTTATTTCGCACCTGTTTGAAGGCACCAATAGT
TCCAAACTTGAACATATAAATTCCTCATTTCTATAAAAGTGTTATTTTATCTTAATAGAG
ATCATCAATAGATACTGAACTTTCTTGTCCAGCATCATTAATTTCTGAAAAAATGTCTTT
ATCATTAGTGCTATTTGTTTCAGTTGATTGATTCTTTTGACGTTGTGCAATAAATGATTG
AGCAATTGAAGAGTTAATTTCAGAGAGAATTTGTGTCTTTAGCTCAAACGAAGGGGATTT
GGAGAAGAGTTCGATTTTTTCTTTCGCGACCGATTTTTCTTTCTCTGTATATTTATTGAG
ATCTTGATTTAGTTCACTTTTTAGCTTTTCGTTTTCTGCGTTTTGTTTGAATTCTTTCAG
TGAATTCAACTCAGCATCAGCTTTTTCTTTTTCTTCTTTTGCTTTTTTGATTTCTTTTTC
TTTCTCCTCAACTTTTGCTTTCTCATCTTTAGCTGCTTTTACTGCAGCATTTAACTCCTC
ATCTTTTTTCTTGAGCGCCTCATTAAGTTCAGTCACTTTTGTTTCAAGTGCTTTATTCTC
AATGTTTAGCTTATTATTCAATTCAACTAATGCTTCATCTTGTGTTTTTGCCATTGACTG
TTCCTCCTTGTGATTATTATTTAGTTCCAGTAAGACAGCAGCATCATCAGCTGGGTCAAT
TCCGAGAATTGCGTCGCCGGTGAAATCAAATCTCATAGGTATACGACCTTTTTCTTTATA
CCCACCGTCATACTCAATTGAAGAGCTGCCTTCAACAGCAGAAATTTCTACTGAGGTCTC
AGGGAATTCGCCATCAAACATTTTCGATTTAAGCCATTGTACAAACTTAGGGTACCTTTG
GTTGTAAATAAAGCCTTCACCAATTAACACTCTTTTTTGTTGACCATTTACTTCTATAGT
GTCGATATATCCATTGGTTGTAACACCAACTACAGTGCTGTTTTCAAACAGGGGAGTTCC
ATCTTTAATTTCTGTCATGCCATGACCAAATGGCTCACTGTTTTCACAATCAATAAATTC
TACACACAGCGGCATATCCTTAATGGAATTTAAGTTTGCATTAACGTGTTTTTCGATCCA
GGTAATACCGTTTTTATTGTATTGGGTATTGTTTTCATGTATTTCAAGAACAACCCACTT
TACAAAGGTTCGTCCACTTACTTTTCGTTGATTATTAATCTCTAAGATTGCACTTCTCAA
ATATTAATTCACCTCCCTTCATAAGCCAGAGGGCGTACCGTTACTGTTATTTGTTTTGGA
TTTGATCGTGTTTTCATTTTGAGAACTATCGTCTTCGGGACGACCAGCAGATTTATCATT
CTTACTCATAGTGTAGGAGGTGGCATGAACAGGGAACTTCTCATCGAATCCTTCTTCTTT
TTCATATTCCATTAATGATAAGTAGGCATCAGGATTCCACCCAGTAGCTGCTATCCAAGC
AGTCAAACTTCCTCGGCCACTCGTGTACAAGTCTTTCATATTTTGCACTTTTTCTTTGCG
GTTAACGTGGGTAAGGGGGAGATAGTAAACTTCCACATAAGACTTGGGATTATTAATGAT
ATTTGCATTAATGACTTTGTTAAACTCACTAGAGATCTGTTCTAACCAGGAGAAAATTTG
TGAGGACACCATTTCAATGTTTGTAGATTGAGAGGAATAATTTCCGTCTTGACCATTTAA
CGCTGAACCTGCAAAACCTAAGTTAGTTGATATTCGTTTTATTAATTCATCTTCACCTTT
GACTTTAAGGAAATCAACGTTTGTCTCAAGTTTGTCTAGCTTAGTGCCTGAGGCCAAAGA
GAAGAATTTTATCCCTTTGACAGCGCCTTTAGAAACTAAGGCATTTTTGATGCTGTTGTG
CTGTTGCTCTTGTTGCTTTTGCGTTAAGGAAGAAACACCTTTCTTTTCACCTTCGGGCAA
TGTTTGATAAATTAATGTACTGTTCAAATCATCAAGGATGTTTCTTTTTGTATCAACAAA
ATAATCGTCATAAACCATATCAACAAATGCAGCTAGTCCAATCGGTCGTCCCCATTGATC
TTCCATATCAGCACTGCCTTTAACGGTGATTGTCTTATTGTTGTCTAATACGAGCCAACG
TTTATTGAGATCTTTTTTGTACTCAACATAACCTTGTCTAAATTCCTTTGGCCACCTTTT
AAGTTTTAAAGATCTCCCTTTGCTTGTGAATTGATCAAAGTAGGAGACATCAAAAGCCAC
TAAATAAGAAGAGTTTTTTCTCCCGACAATTTTACAGTAATCGATAGGGAGCGAGAGGAT
AGAACAATTGAACTCTTGTGCATCGTTGATTTCAGATATGGAATCAACTTCATAATCACT
AAGTGTTTTAGGAAAGTTGTCGGCTACAATTGATTCAAAATAGTGGAAAGATGTGCCGTA
AAGACTTAGTTTTCTAAGTGAATCTCGGACAATATTTTTGTCATTTATTTTTCTTAACGC
GATTTCATATGTTCGTTTGTCCAATTTTAATTGACTATGATCATTTGAGTTCCCATAGAC
AACTCTATCTAGAGTAGGGAGCGAAACCATGTAGTCAATTACATTTCTGTAAATACCATT
TGAATTATAAAGAAATTTTGAGGCATTTCGAATTTGTTTGTTATAAAGGTTGTGATTATT
AAGCCAAGTTTTCACTCGATCATATGAAACTGAAGTATTTGAGGTATTGAAGAATAGCGA
ATCCAGGTTTGATAAATCAGTATTATATTCATAAGACGGCTCTTTTTGGGTATCCATTTT
TCACCTCCTGATTAAAAAATTCAATTAAAAAAGAACCCAAATGAATACTCTTCATCGGAT
TCCTCTTTCTCTAAAAATTGAGCAATGTAATATAAGGCGTAAGCAATCGCACTGTATCTG
TCTTTATCGATACGTTTTACAACCTGTTCTACAGTAAAAGAATTTTGGTTTTTCTTGATC
CGTAGGTTGGCCACTTCGTCAATAAACAACTGAGTTTGAATACATGCTGCTTCAACCATA
ACATCGTCTGCAATGTCTTTTTGGTTTTTGATATCTTCGAAAGCTTTGAGTAACTTTAAC
TTCCCCGATTCAACATAGTCTAAAAACTGGGTGATAATATCCTGGTTTATACCTTGTGAT
TTTAGATTGTAAACGACTTCAGGTGAATTAGGCACGTCTGGTTTTTGATCAGTGTTAATT
GTAGCCCAACATCCAAGCTCTTCATTTGTTTCAGGATCAGTAACATCTTCTAATAATCGG
TCGATTAATCCACCGCCGACTCCATTACCATCAACAACAACAGCTTTGACTCTAGAGAGT
GAGAGGTCTTGGTTTCCGCCATAATTTTTAAATACTCTTTTCACCATGATGGATTGTTCC
TTAAAGCTTAATCCATTAGGTGGTTCAATGATATTAACTACTTGAACTTGTCTAATAAGG
TTGTTACTATTCCTAATAATTTTTAAAACAATAATAGCCGTTTTGTTGTTTGACTCAGCT
GCAGAACGTGCAACGTCTACACCAATAACATACTCATTAAGCAAAAAGTTTTTGTTTTTA
TCCCGAGGACAAGATAGCTCTGGTTGTGTAATAGTTCTGGCTTTAATTAATTTACTGATG
TTGATTAAAGCTCCGTCACTTGCACCAATCCAATCACAAAGGTAATTTTGTCGAAAACGG
GTAACGTTTCCTTGTCTGGCTTTATTAATCGTGGACATTTTTTGACGACCAAAGTGGATA
GGAATTCTCCAATCAGATCCAAACACAAAGGAGCCTTTCAAGTCACCAGTTTCTTTAACC
ATAGTAAGAATCTTTTCGTATTCATCAGAGTTTTTGTATCCTGATGTTGAAAAACGGTTT
ATTTGACCATTTAATTCTGCAGGATCAATTTCACCAGTCATTGTAGTTCGTGGAATATTG
AATATTGGTTCAATGGCATCATCATAGAGATCTTTATCGATTAATGCAGATTCTTCAAGA
GAGCCACGTCTTCTACGTAATCCCTTTGAAGATTGGGCATTGGCTAGGTTATCGATAATT
GCGCCATTTTGAAATTCAACTCTTCCAGTATCTTTGGAAAAACTTTCGCTTTTGATTTCA
TCTGCAATAGAAGGATAGAACCTTAAAATTTCATCATGTTTTTCTTTCCAAATTTTAACC
GCAGATTCTTTGGTTGAAGCGGTTATTGCTAATGTGACATTTGGGAAGCAGATTGCTGTA
TGGTACGCAACCATGATTTGAGTGAGGGTTTTTGATCCACCGCGAGGAATACAGAAGTAA
TTTTGAGGGAAGCGACTTAGGGTTCTCATCATAACTCTTTGGTATAAATCAAGTTCAATT
CCACCAACTTCGGGTTTTAACATGTCATAAAAAATATCAGGATAAAAACGAATGAAGGAG
GTGAATTCTGCCCATTTTGAAATGTTTTTCTGTATTAAGTTAGAGCTATCATTGGGATTT
ACTGGAGTTTCAAATGAGGATTCATAAATATCTGTTCGATTTTTTGTATGTTTATTGTTC
TTGGAGGTGAAGTTTTTGTAGCTTGCCATTATTCTTCATCCCCAGTGTCGTAAAGTGGCT
CTTTATACACATCTTCTAAGTCACGGAAAACGTTATTTCGTGCTTTTTTCAAGTTTTCAA
TTTCTTCTGTAGTTAGCCCCTTCGATTTGAAATCTTCTTCGAGCATCTCATCGTAAAAAT
GATATATGTCTTTATAAGCTACTTTTTCTTTATCCTCTAGTCTTCTGTAATAATTGATTA
TGGCCCAAATGATTAAATCAGCATCATCGTAAGGTTGAGCGGTTAGGCGGGGAAGGAGAG
GGATGATGCCTAATTCAGTTTCAACTGCTTCGAAGAGTTGTGAAAGCACATCCACACCGC
CACTAATATCGCTTTTGCTTAACTGAGAAACGTTGATCTTTGCGTCAGTAGCTGCTTTTG
AAGCCATTTGACCCCACTCTTTAGCTTCCTTTACTTCACCCTTAGCTGTAGCTAGTTCTT
CTTTGACACGAAAGCGAATATAGGAGAGTAATCCCTCAGTATGGAGAGCGGTTTTTTCTC
CATAATTTCGAATGAGTTTGTTGTACTTCCTTTCAAACTGGTGGTATTCATCGGGTGTAT
ATCCAATTCCCCATTTATCAATTATTTCATCTGAGACTTGTTCTACTGAATCACGCTGAG
TTTCGGCAGCAATAGCTTTTTCTTGTTGTTGTTCTAGAATACTGTCCTTCCAACCAGTTC
CATTAAACTGCTTTAGGGAATTTGCCATTGTCATATATGCACTAAATGTGTCAGTTTTTC
TTTGAACTGCTTGCTCCCAGTATAAAGGATCAAATTTGACATCGATTTGCTGTAAGACGG
TGTATACAGAGTCCATGTTGCTGTAATCAATATTTTTCTTGAGACAAGATTTACAAATTG
GTACTTTTCCTATTTTTTCGTAAAGCTTGCTGCGGGAATTATAAAAGCCAGAATCTTTGT
CTTTTTCCTTTTGACATGCAGCACATAACAGTTTTTCTTTTTCTTTAGGTTTCCGACCCA
CCATTTCACCTCCATAAAGTTGATGTAAACACATTTTATGAAACGCCCAGCAATAGAGCG
GAAGGGGAGTACCGCAATCATCGCTGGGCGTTCTAAAAAGGTGTTTAACTATAGGTCAAA
TCACCACTAGGAGACATTTCGATATCTTGGGTTTTTAACTTTTCAATCACCATGTCCATT
AATCCTTTACCAATTCCACATGTATCAATCAACAGTTTGTCAGGGCGTTTTTCTTTTAAA
ATCTGAACCAATAGGTCTGCTTGATATCCGAATGTCTGAGGTGCAATTCTTCTTTTAATA
TTTTCAAATTTGGATTCATTAACATTAACAAGTAAAACTGTTGTATAGTCTGTCCGGGGA
TCAACGATTAACAACCTATTTCCTTTTGGAAAATCTACGCCTATTTTATAACCAGGAATG
TTTTCGTTTTCAACATTGCTACCTAAAGTGTAAAAATTAACTTTTGATTTTGATGCAAGT
CCCATTAGTTTATGTAATTTACTAATAACAGTAGATATCTCTTTATCACATTTGTATCCA
GACTGCTTGAGTTGGGCAAGTGTTTCTAAGTGCTTATTCAGATATTTAAAGTCTTCATTC
GTCATTTTCTTCTTCATCCTCAATCGTTTTTTTTGTATTACTTTAATAATCCTTTTTGCA
GTCAACCATTAATGCGACTCCAATCTAAATAAAATTAAAGTTTTAAGCAAAGTTTATAGG
AGCCTACATCGAGGCTCCCTTAGTTGAAAAAATAATGTTCTAACACTTCGATTAGACTAA
GTTGTACAAATTAACTGGCAATAATTAAGGAAAGCTCCGTTTTAAATTCATCTGAGAAAT
TAACCCAATGACCACTTAATTCGTTAAAAAAACTTTTTGTCTTCATTTGATTTTACTCCT
TCATATTAATTCAATATGTAATCGTACTGAATAGTCCGACCTTTACCAGATTCATAAATT
GATAAGTTTGCTCCAGCTTTGGCACCTGTCATTAAGCTGTCACTGTATTCATCGGAACCC
ATTACAGAAGGGAGTTGTATAACTTGGATATTATGAGTGGCTGCTTCACCTACAGTGAGC
ATGTTTCCGTGGTGGAAGTGGGAGATGTACATGTAATCGTAGAATTTTCGTTTCATCTGT
GAGATGTCACGAATAGCATTCTTTTTGTTTTTAATTTGGTGTCCATGACATGCGAGAATT
TCAAATTCAAGTAATTTAAAATCCACAATGCCTTCATCTTGAAGAGGTGTCTCAATTCGT
TCATTGTCTTTGAGCATGTCGTGAATATACGTTGCAATGATACGCTCAACATCTTCTTTA
GGCATTTCTGAGCGGCTTGTGTTATGTAATCGTAACTCTGTATGATTCGCAGAGGGGATA
TGTATGTATCTGATTTTAACGTGCTTAGAAAGCTCTCTGAGCCATTCAACTTTATATCTA
GAGTATTTAATCACTTGGTCAATAAAACCGTACTGAAGGGCTGTTAATTGTGATACGCGC
AATGCCATACCTTCAACACTATCAGCACCATTTAACACGACCAGCTCATCTAAATTTTCT
TTTTGAATGTACTCAACAGTTTCAGAAAGAATCTGATTCATACGCTGCAAATAAATCTGT
TCGTTGTATTCATTGTTGTTGCTTTTAAATTGCTTCCCGAAGTGTTCATCTCCAAACCCT
AGAACAGCAGCTCTTTTTCTTTCGCTCTTATTTAATGGATAGAAGGAAGGGGGAGGGAGA
GTACCTACTTTCTCAATTGCTTCAGTTACATTTTCATATAGAAGCTCTGTTCGACCTTTG
ACACGTGTATTTTTATGTATTTCATGCTTTACAGCTTGAAGCTTTTTTCTCTCTTCCATG
ATTTCAACCTTTTTCAGTTCCAATTCAAGGAGAGAATTATTTGATTCAGCTGACTTTTCT
TTTTGGTATTCAACCCCCTCAATGAAGTTGTTGAACCATTTTCTATAAGCTGATTCACCT
TTAGATTCTCCGGTTTCTTTGTTTATTAACTCTTTGATTTCTTCCCAGTTTAGATTATAA
ATGTCTTTATTAGAGCAGATTCTTATTTTCCATTCTTTAAGGTTTTCATCTGAGTGACGC
TTAGTTTGAACAGGATCGATCATTCAGTCACCGCCTTACTCAACGTCTTTAACAGGAAGT
TCATTTTCTTCTTTTACAGTAATTGAAACATTCTTTCCATTAAACTCTGAAAGAATTTCT
TTGAAGTCATATGTGTATTCAGCTTCTTTAGTTTGTTCAGTAACTTCCATTACGTCCATA
TCGAAAAAGCCTTTAACATTAATTTGATGTACTTTTTTGCTTGCCATTTAAATTCCTCCA
ATAATTTTCTATTTACGTACAATAAGCTCCTTCGGAAGCCCGATGATCCGAAGCATCGGT
AACGTCCGAGAAGGGGATATAAAGGAGATGAAAGATAAGTCGGATAGGCGTTGGGGAAAC
GCCCGAAGGAGATTATTGATTGACATACTTGCGTACCGGAAGGCTCGTAAGCGTAAAAAG
GCTCTATGTTTTTATATGCCCTAGTTCTAATTGCATAATTGACCCAATAGTCTTGGCTAT
TCATCTGTAAAGATACTCAAGGAGTGTATTTTAAAGATGATTGAAAATTTTTGAAGGGAA
AATCGGAAAAATGTCGAATAATGTAAAGTGAGAGTGGATTAACAGACCTCTATAAACATC
TTGGAAGGTTCAATTATAGAGATTGTTACTATACAGTAATCTTTATCTGCAATCTGAATA
ATTGTACCAACCGCAAGAGATTCATTGCTTAGAAAAAAATCTTCAGCGTCAAAACAACCC
AGGAATAGTCTGTTAGTGAAAATTTCAATTTTCATTTCATTCCTCCTAAAAAATAAAAAG
GGGTTATAGTATGAAGAAAAGTAGTAACGAAATATTTTCAGACTTAAAATTATTTTATCC
TTACCTTAGAAAAGGTCTCGTAATGCAAAAGCTTGCTTTCATCAAAAAATATCCTCAATT
TAACGACTGTTACAGCCAGGTATTAACTCAAAGTGACGATGAAGATAGAGCTATAAAGGT
GGCGAAAACTTTAGTTAAAGGAATTGAGGAAGGTTTCTTAACAGAAATGGATTTAGATGA
ATTGCTCTTTCTCCTGATAGAAGACACCTTGTTTAATTCATATTTATATAAACTACAACC
AGATAATATAATGTGCAACAATGAGACAGATTTAAATCAGTTGCTTAGGAAGTGGGGAGT
CCCATCTGACAATAAAATACTGTCGAATGTAAATAATGAAGCTGAAAGCGACTTCGTTAT
TTGTGGATATAGAAGATATGATTTTGATTGCATAAGATTGCTCTTACTTGACAAAAATCC
AGTTAAAATTTATAGGCAAGATGATGATGATTTATATGCAGCTTATCCGACAATAATTGA
TGTGGATTTTCGAAGGAATTTACTGCATATCAGGATAAAAGATGTTGACCTTATAGAAAG
CAACTCAAAAGAAGTTAGTACTTTTAAGGGACGGATTGAAAACACATTAAACTTTTTATA
TGGTTTTGAGCCCAAGATACACTGTAAGGAAATTGACAATGTTAGAAAATCACTATTTCT
AATTGAAGAAAATTTACTTAAAGGTCAACGTGAAAAGGCTCAACAAAAATCAGCTGATTT
TCAACCTGAAATTGATGCGTTTGTAGGTAAAATTCACAAAGAATTTGGCCCAGTTCATGA
AGAGGGGATCACATCTAAAGAACACATCTCTACATCAGTATTATGTATAATATCAAAAAG
TCTTGATACTAATGAACAGGGCGATATTGTTGGGATTAAATTTAGAAACAAGCATGGTGA
AGGAAAAGAGAACTACGCTGAGGTATCCATTATTGAAAAAGATTATAAATGTATCTCAAC
AGATGAACTTTATTGGATAAATTTATCAGTCCTTCTAAATCAGCAAGAGATAGAGTTTTT
GAAAATAGGGAAATTGTTTAATGCTGGATTTGTAATATTCAATTTGACAGCTTCTTTAAA
TACTATAAATATTAGATTAATGCAGAGATCTTCTCATCCAGATAATGAACTGGAGAGGCA
ACCAACGGATCATAAGTATGATGAAGTAGTAGAGTTTGTAAATAAGTTTTTAAAATAATA
TTAACTGAACTTGTAAGATTAAGCCGCCTTTCATGGGCGGCTTATTTTATATGGTTGAGA
AGGAAAGACCCATTATAAGCCTTCTCAATGGCATTTTCAGTCTCTCTTGTCAGGTTACAC
GCCTTATTGAGAAACAAAGCGTCTCAAACGCTCGCCATTTATTTTGCACAGTTTTCCCTG
ACCCGTGTAAGGAGGTATGTGCATGGGAAAGGTAAGTCTCCATTCAGAACATTGAAGGAG
AAGTAGCGAATAAATAGTGAATATGTTCCTAAGTGAAAATGAAAAGGCAAGACCGAAAAT
AATCCTTTTCTGTGAAATGAGAGCGGTGATCAAGCGCCCAAAACCATATCACTTATTTTA
CGAGGGTATGTAATTTCAAAGCCTCGTTTACCCGGAAAAATTTTGTTGACCGCATAATAA
GCATCAAAGCTTACAAGGGCATTATTTAAAGAGAAGGGAGACGCATCTACCTTCCCTAAG
TGCAAGCCGAAGCAATACACCGCAATTAATATTCAGGCTACATGTCACCCATAGTAAGAC
TGTGATGGGATTCACCCTACATGAAAAACTTGAGTAGCAAAGGTCTTACCGACATGTTTA
GCCCGATAATAGCCATTTATCTGTCTCCTGAAGATACAGACATCCGAGTTAACCTCGCAC
CCTCATAAATGACTATTATCCGACTAACTGCAATGACCAGCCGCAGTTTTGTGTCAGAAT
GATACAGAAAAGAAGGGAGTAGATATTGTTTAATTAAGAAAAGCTAGTCCACACTGAAGA
GGAATCTCCACTAATATTCATTTAGATTAGTCTTTACCTTCATAAATGAACATTAGTCGA
GAACTGATATCCCAAATATCAGTAATCAACTAATTATTGACGGCACCCCCATGCCATAAA
TAAATAACTATAATTAATTAACCCGGAGTTGAAGATGAAAAGCGAAAAGAGGGGAGGTCG
ACAATTTCCTCCATAACTCAACTCTGCCACTTTTAGGAGCATAAGCTCTTTGTGACAAAG
CGTGCAGGTAGCCTTTCCTGTCGTCCTCATTAACTGATTATTTAGCTTTGACTGCGTCTT
TAAGTGCTTTTGCCGGCTTAAATGCAGGTGCTTTTGTAGCCGGAATATCAATTTCCTCTC
CTGTCTGAGGATTTCTCCCTTTACGAGCTGCACGTTCACGAACTTCAAATGTACCAACTC
CAGGAATCTTGATTGATTCACCTTTTGCTAGTGTTTCAATAATAACATCAAATACTGCTT
CTACTTTAGGAGTAGCTTCTTTCTTAGTAACACCTAATTTTTCTGCAACTGCTCCAACAA
ATTCTGTTTTGTTCATGTTTTAAATCCTCCTAGTGATTTCGTTTATTTTTGTGTTAAAGT
ATAATTACGGTAACGTTTGTGGTTTTTTGAAAAAATGGGAGAATTACTCGCCCTTTTATG
TGGAAATTAGCTTTCTTTCTCCCTTATGGCGATTATCTCAAAAGGGGCTTTCAGCCCAGT
CGTACCAAGGGTTCAAGGTGCTTTTTTGTTGATCTTTTTTTGCCGAGAAATGCTGTATCC
CTTGGGGGAGTAAGGCTCAAGGCACTTTCTATTGGTCGTTATCTTTTTTTATTGTAGCGT
TTATGTTTATCTAAGATCATTTTTTTTGAGCAATTGTTACAGTATTTAGATTTATTAGAA
GAGGGACTGAACATTTTTCCGCAATTCCCACAAGCCTTAAAATTCCTTAAGTTAATCTTT
AAATTTTCCAATATATGTTCGCCAAAGCACTCCCACAAAGTCGATTTGAATTTACTCTTC
TTTTTATATAGGTACTTAACTAAAACATCTGTAATAACTTGCTCATCGTTATGTATTTCC
ATTAATCTTTGTTTGATAATCTTATAGACGTATAGCTTTTCTCCTGGTTTAATTTCTTCA
TTATTCATGAGCCACTTTTTGTTTCGGTCAAGACGTTTGTACTCATTGATAACCGTTTCA
TCAAGTTTCACTTTTTTATTTCGAAGTAAGAAACGGTAATCAAATTTTCCTGCAACTGCG
TTAAAGTTGATTCGTTCATTAGGAATAATTGAGTCTAACTTATTTACTGTACTTTCATTA
ATCGATTCTACGCTATGTTCTTCTTTATCCTTTGCATTGATGAAGAAGTGGGGCACTTTA
TTTTTTATGTAATCTTTGATTTGCTCATCAACATGATCAGGGCGGGTGGGCATGAATAAG
GTTTTTGCGAACTTTGATACCCTCGGTTTCCCGATATTTATTAGGGAATAGACCATATCA
TCATCTGTACTAGACAGATGGTCAGCGCTTCATAATAAGGAATTTCACCTTATTATTACT
CCATAAAGGATGGTCGTTGCACCTTCATTTACAAGTACTTCTCAGCATGATGTAAACGCT
TGGCACAGGGTTTTCATATAATACATTCTACATTCATTTCACATTTTTATAGGTTCTTCC
TTGTTTAATTCCATTGTTTAAAAATGTAAAATGTATTAATTAGAATTCCCCTGTTAGCAC
ACTCATTGACGATCATTTCCTATCGCTACTTTTCGCTGAATGCACACCCTAGTTTTCTAG
GTTCACTGACTTTTCATCCGCATATCGCTATGCGACGCGACTATAAATTTAATCGATAGT
AAAGTTATTCTCCATGCATAACCATTTGATCACGTCCAGGTTTATATTGTCACTGTTCCA
TATCTTAGTGATGTTGTTACTGTACTCCCCGATATTGATTCCATAAGCAAGAGTTAGTGC
TTCATAGATGTTTCTGCTATTAATCTCTTGTTTCTGGGCTACAGACATTTCATAATACAA
AGGAACGATGTTCTCCATATTACGTTTGGCAATATTGACGATTAGCTCATCAGAAATAAT
TAAGGCCTTATCCCCGTCATTGTCAAACTGCAGCAGCTTGGATATCGGATCATGAATGCT
GGTATAAACACCTGGGGTAATGAACCACTTATCATATTCCTCGTCTTTCTTGTTCCATCT
AACTCCATGTTCTCTGTATAGGTGAGGGGAGCGGAGGATATCAATATGCCCTTCATCATA
TAAAGAACAATAAACATTGCTGCCGGTGAGAAGTCCTTTTGGATTCTCAATTCCAAGAAA
CAGTCTTTCACAAAAAGCATATAGATCAGGACATAAATATGTATACCTGGCGTCACTGAC
AAGTAATTTCCCTGATTTGGCGTCCTTAATCATACTCTTCTTCTTATTCTTAATGATTTC
TTTGGTATGGTCATCATTTAGCAGCTCAGGATATATTAGTAGAGCTTCTTGAAGGCTTGT
CTTATGTTTATTTTTCTCGGTAGCCCCTAAAACTTTCATCATTGTTTCTTTATCAGTGCC
TAATTGAGTAATCTCACTAACAGTCTTTGAGCTGATTTGTTTCAATTCCTCATCTGTGAT
ATCAGTGAGTGTTTGTAGCATCTGGTAAGTCAGTTTTCCCTCAACAGATGGATCTTCTTC
ATTTAATTTAGCTCCTAAACATCCATACTTTTTAAATTTATAGCGATAATCATCCCAAGA
ATCATAGTACTTCCACATCTTAAACTGGCTTTTCGTAAAAATTATTTGGATATCATCTTT
AATAATGTCCCATTCTTTACCGTAGACGTCTTTAACTATAAATGAACTGTGTTTTTCAGC
AAACTTTCTAAAGTCAAATGGAACAAGTAGACCCTTAACCCAAGGTAATCTGACCATAAA
GCTTTTCTGACTCAAACTAGGGAGCATCATTCCACAACCATCTGTATGTTCTATAGGAAT
ATCCATAATCTTACGTGTGATTTCATATGTATCCCGGTCAATATAATCAACTAGGCTGGA
AACATTTGTTTCTAAGTCATTTACGACAATTGCTTTATCAATATCAATTTCCCATGGACT
GCTGGCGCTATTCGATAAGGCCATGTAGCTATTCCATTTGTTTATGCTGCTTCCACCTTG
AGCATTGATATGCTCCACACTAAGACCACAAGTTAAAGCATTTTGATACTTATCTAAGGT
GCTTTGTTTGATAAAACAAGACTTTTTGGTTCGTATTTGACCGGCACTGCTAGTGAAATA
AACGTATTTCTCATTGTTATGTATGAATCCTTTATCAATAATGTCCCTTAAAATTTGAAA
GTGATAAGTTTGGACAACCATGATCTCTTCAGAGAGAGAGTTTTCTTTGATTCCCAACGT
TCGAGTTAAGACTGAATCAAATAATGAAATCACATTATTATCTTTCAGGGAATCTGTTCT
AAGTGTTCTTATTTGAATATGATCGTTAAAGGCGTTATAAAGCTTTTCTTTTAAGGAAAT
AATCCTTTGCGTTATGTACTTCTTATGTTTTTTATCAACATGTTCAAGTTTTTTGAGATG
ATCTCTGTACCTATATGATTTTAAAATCTTGTTATGTAATTTGTTTTCTTGATCATTATA
AAAAGCAGAAGTATCAATACTGTAAATATGTACTTGCTTATTTAGGCCATCTTTTTTTCC
TTTCAATAAATTCTCCCCTTATTACAGTTATGTATATTTTTTGATTTAATAGTCGCTTTT
TAGATACTTATGTACAAGATTTTTGTATGTATAGCTCTTTTTATTGATTGTTCCAAATAG
TTTATAGTCCTCATAAAGAGTGTTTTCTTCTTGTGAAGCAGTTCCTTCAATAATAGCAGT
CTCTAAAAATCCAATTAAATTACTAAACATGTACGTTACTTTCTCTGAATCCTTTTGCAT
TATCTCACCTCCTCACTTATGGATTCATTATATATATATTATTTGTATTTGTCTATTGTT
TTTTCGCTAGTGTGTTAATAGCTCCAGGTTATAGAGGTGAATTCTGAAGCATTTAGAGAA
GGGGGGGGATTATCGTAATCTAAAAACATGCTTATCGTAAAAAATATTAAAGAGTTTAAA
AAGCCAGTAAACATAAGGGGATTTGCTGTATCGAATGGTGATTAGGGGATAAACGATCGT
AAAACATAAGTGAGAGTAGGGGAAAGTGGTTGCTTTATCTAAATATCGAAGAAATCGAGT
AAATTTGAAGAGGGGAAAATGTTGATATTTAAGGCTTTTACGATAGCGATTACGATGTGA
AAAAGGGTGATTTTGAGGTGGAATTAGGAAAATGAAATTTTGGATAGGGTGTGGAAATGG
AAGTGCTATGGGTACATCCGTTCCCTTTATTTTACCATTAGATGTTAATATACCCCCTGT
ATATTGGTATTGAATTCCCTATATAAGATACGTTATGTAGGGTTTTTATAATTTGGCTGA
TAAATTTGCACAGCTAACACAATTTCAAATGAAAAACAATAGTTATTTTTGAAAAAATAA
TTAAGTGGTCAATTTAAAAGTGAATACCCATTCATTAAAAATAATCGTGTATATAACGAA
AGGAAGCAAATCGAAGTCTTATTTTTTATCTATACAATTTACTCATCAATTCATACACCT
ATTTTATATTCACTCTAATAATATTCCTTCTCATCCTTCATCTCATTACATCCACCATTT
CCTATCCTCATCTTACCTAAAACACATTTATCTTCACCACACATCATTATATACCCATCC
CATAACACAGTAACTAGGCATCATCAGAATCATTCTAATGCACCTAGAATCAATTTTAAA
TGAATCATAGTACATTGGGTATCCAATCCACATACACGCCTTATACAGCCTATAAACACC
CATGAATAATAGTCCAAAATAATTTTAAAAAATCCATATTAAGAGTAAAAATAAAATGAC
TTTATAGGTGGATTATGTTATAATAGAGTCATAGGAAAGGAGGTGTACATAGTGCTTGAG
AAAGTGGGTATCATAGTTGCTTTCCTCATATCTTTAACGGTTCTTACAATCAACAGTCTA
ACAATAGTTGAGAAGATAAGAAACCTAGAATGGGACAAGCAAAAAGAAAAAGCGTATACG
CAAGCGGCTCCGACCAAAGAGACAACGCCAACGTATACGCAGATGAGAGCTAAGCTAAAA
GGGAATGAACTTCTCCTTTAGTTCTACCCATATTATAACATGATCAAGCACATTGTAAAC
ATGAAACGATTCTCACTATGGTTTACCCATATCACATTCATTGGCTTATTCTTAATGTTT
CAACTCATTAAAGATTACTTCAGCAGCGAAGCACAAACACTAATCAACACAATTTTTGTA
GTCACATGTATCATTGCCATATTGTTGTGGATCATCTATTTTGTATTCCTTAAACTAAGA
AACAAGTCACACTAATCATATAGGCCTCATGGTATAATTAAATCATTGAGGTGAGATGAG
TGGAGAATAAATTCCTGGATGCTATTCGGCAGCTTGTTAAGGAATTAGAAATGCTCAAGA
AAGATATTGACTCCATCAAAGAAGCAACTGTCAGAATTGATAAAGACCTTTTAGAGTACA
GAGAAGAGATAAGCAAAGTTAAGCAACATGAACCTTGAACACACCAGTTAAATATCAAAC
TGTAAATAAGGAGCGGTAAACATTTATCGTTCCTTTATTTTAATTAAATCAAAAGGAGAT
GCTAAATGAATAAGGTTAAAGTAGTTGATTCCATAATGGGATCTGGTAAGACATCAGCAG
CTATTAACTACATGAACAACGCTAACCCAGAAGATAACTTTATATTTGTCACACCTTATC
TTAATGAGGTTGAGCGGATAAAGAAAAGTGTAACCAACAGACAAATGTATGAACCTAAAG
TAAGAACAAAAGGGGATAAGACTCAATATAAATTTGAATCACTTCATGAACTCTTATCAC
AGAATAAAAACATTGTTGCAACTCATAACCTATTTAAGAACGCAAACGATGAAACAAAAG
AGCTTATCCTTTCAGGTAACTATACTTTAATATTAGATGAGGTTATGGAAGTAGTTGAGC
AGCTACAAGTGAAGACACATGATCTTACAACACTATTTGATTCTAATCTTATCTATGTTG
AAGATGGATTTGTTAAATGGAACGAAGATAAAAGGGATTATGAGACACGTTACAATGACA
TTAGAGACATGGCATTGAACAATAATCTTGTTTATTTTAAAGACAGTATATTGATTTGGA
ACTTTCCAGCTGAGGTATTCAAATTGTTTAAAGAGGTTTACATATTAACTTACATGTTTG
ATGCTCAGATACAAAGATATTATTATGATGTAAATGATATTGCTTATGAAAAGTATGTCT
CATCCTATGTAGATGGGGAATACCGGTTTACTCAATACAATAAAGACTTTGAGAACAACG
TTAAGAAAATGATCCGTAATAAGATTAAAATTTATGAAGGTAACTTGAATGCTGTAGGCC
AGTTAGATTATTCATTATCATCAACCTGGTACAAAGATAAGTCACCTTATACAATCAAGA
AGGTAAAGAACAATGTATTCAATTACTTTAACAACATTGTTAAGTCATCAAGTGATGAAG
CAATGTGGACGACCTATTCAGAACATAAGAATAAAATAAAAGGTAATGGATATACAAAAG
GTTTTGTTTCCTGTAATGCACGTGCTACAAATGAATTTAAACATAAGAAACATTTAGCTT
ATACAATAAACAGATACGTTAATACAATCCTTTATAGTTACTTTAAGAATAAATATAATA
TCACAATTGATCAGGATTTGTTTGCTTTATCTGAATTAGTACAGTGGATATGGAGATCAG
GTATAAGAGATGGAAAAGAAATAACATTATTCATTCCATCTTTAAGAATGAGGAAGCTGC
TTTTAGAATGGTTAAATGAATAGGTTAATAGAACAAACCTCTTAAACTTTGAAAAAAAGT
CAGTCATATCAAGGGTTTCAGAGCCTAAGTCTTTAGGGAAAGGGTATAAAAATAAATTTT
AAAAAAGGAGAACATTTTAAGTACATACGTCCGTAAAGAAGGGCACTTTACGGCCGTCTC
GTTTCAGCAAGCTGAACCTCGATAATATGTTCTTCTTTTTTTAGAATAAAAATAAAATAA
CTATTGTTAATTTTAAATACTCATGCTATACTCTAATCAAGTTAAAGCAACAGTGAAGTG
AATATACTTTAAGAATAAAAATAAAATATAATGTTTTAAGGGCGCATTAAACTTAAAAAA
TTTAAAGAGGAGAATACATAACATGAAGAATACCAATCTATATTTAATCAAGGAAAGTGA
AAGAGAGCAGTACATGGATCGAATTGATGCCTTGGACAAAGTGAAAAAGTTAAAGATGCT
AGGTGACAAAAAACATACTTCAATAAAATTCTTGTCAGAGTATTTCGGAATGAAAGTACC
TACATTAACTACATACATCCACAGAAATAATGAGGTTTTGGTTGAAGACGGACTGAAGAA
ACTAGAAGGATTAGAGCTTGAAGGATTTAAGCATAAATATAATATGCCTGGGAAATTCAT
TAAGCTATATATCGTTCCTAAAAGAGCAGCTTTAAGATTGGCAATGATCCTTAAAAATTC
AGATACAGCCATTAAGGTAAGAAAAGAACTCACAGATGAGGAGGACGGTGCTCAACAAGA
GTTTGTTCCATCGGTTTTTCATGAAAGGAAAGAAGTTGTTGCGCCTGCTTCAGATACAAA
TGTGATTAAAGAAATGATGAAGTCGAACAATATACAAATTCTAAATGAGGTAAAGAAATT
GCTAACACCGATTTTTAATATGCAACAATCTGTGCAAAAAATGTCAGAAACCTCAACAAA
AGAAATCTTTGATCTTAAAAACGAAATTTTGTCCTTGAAACATGAGAAGACTGGAACAAA
CAAACTATTAGCTGATAAAGACGACAAGATCAATAAACTTAGCAACAAAGTTAAAAGCCA
GAAGAAAAGAATAGACAAGCTTCAAGAGCTTATAGCAAGTGAGTTGATTGATCATGATGA
AGATGGTTCCAAATCAACAAAAGCGAAAAAAGAGGACAACCCTTTGAAAAACATAAAGTT
AAAAATGGATCGGAACGGCAACTTGGAAAGGATGTAAAGACAATGACAAAAGAATTATCA
ACAGAGTTCAAATATGATTTAGTTGATCAATCAACTGCTGATTTCCTTAAACAAAAAGAA
TTTAACATGCGTGAGATTGTTGGCAAGGCCTATACAGAGCTGGGGAGAGAGCTAAAGGAA
GCACAAGAAAAGTTAGCTGGAAACAATCAGTATAATGGACTGTTTGAAAGATGGTGCAAT
TCAATAGGATTGAAAAAGGACTTGGTTTATAGATTAATCAACAGATTTAAGCTCATCGCA
AATTGCGAAGACCAAAAAATAATCGAAGACCTGCCAGTATCCTTAACATATGAAATTGCA
AAGCCTTCATCAGAATCAACCGACTCAAAGAAACAAGCTAAGGAAGCAGTCTTAAATGGA
GAAGTTAAGACATTAAAGGAATACAAAGAACTTGAAGCTAAGTTGAGGAAAGCTGAAGAG
GATAATAAGAATCTTAGTTATGAATTAAGCCAAGAAAAGAAAAACAGGACAGTTGTTGAA
AAAGTCATTGATAACACTGACTACAAACAAATAGACACATTAAAAAAAGAATTAGAGTAT
AAAAATAAAAAATATGAAAACTTATCCAAACAAAAAATGATCTTAGAGCAACAACTTGAA
AGGAGTGATGTGAAAGTAAAAGAATACGAGGAGCTAACAAACAAATTAAAGGCCGTAACA
AGAGAACAGGATGACTTGGGGAGACAAGTTGAGGCCACATCAGAGCTTTCTGAAATGGTT
TGGGAGATTGAAAAAGTACTAAAAGGTAGTTTAGCGCCTGTAAAGTATGCAAAGGCCATT
AGGGATATGAGTGACAATCAAATTATAATGAACAATCTTGATTCTGTAATCGGGCATGTG
GAATCCTGGTGCAAAGAAATGAGAAAAATTACGAATAAAAATAATATTATTGAGGTGGTT
TAATATGGCGATTAATGAATTGGAATTGAACAAGATGTCAAATGGAGAAATTGATATGCT
CATGGACAAGGTATTAAGTTTAAAAGTTAATAGATTAAGTGAAGATTTTATAAAAATGGC
TGATAAACAAAAAGAGCTGGAACTTCAAGTTGAGCAGTTGTCTTTAAAAGAAAGTGAAAA
TGCAGAAGAAATTTCAAAGATGGAAGGCAAGTTTAAAGAATACGATGAAACATTCTTTAC
CTTCCAACATGATAAATCAGGAAAATTTCTAGAGTTTAAAAATGCTGCTAAAAGCAGAGT
GTTTGATTATGTAAAACCAATTGGCAGTCCAGAACACCTTTTATTTTATAGAGGGTTGTT
GATGCAATGCTATGGAAAAGTATCTGAAGCTCTAAATGTACCTAATACTTCGAGCATTAA
CATTAATGACTTTGAAGCTGCTTTGAAAATTGTTAAAAGATGGACGCCGAGCAGAAAATA
TATTGACAAGAAAATTAACGAATACATAGCTATGCATGAAAATAATTCACTTCAACAAGA
GAAAGTCAATGCTTTATTTACATATTTAGAAAAAACAGAAGAAGGAACAAAAGGGGGAAT
TATTTAGAATGACTCTAAAGTTTAACAAACAACAATTAGAAGCGATTAATTTTTATAAAG
GAGCTTGCGCAGTCATTGCAGGGGCAGGGAGCGGTAAAAGCACCGTTCTCCTTAACCGTG
TTAAAACATTGGTGAGGGATTACGGTGAAGATCAAGAGGATATTTTAGCCATCAGTTTTA
CGCGTAATACTGCAAATGAGCTTAAGAAGAAATTACATAAGCAGAAATTAACTAGTGTGA
ATGTAGGTACATTTCATTCAGTATGCCGCAACATTCTTCTCAAAGAGGGAATTGAAATTA
ACGAGAAAAATACGATTAAAGAATGGCAGCGAGAAAACTGTTTTAAATCACTTGAAGAGA
AACCAGACATTAAAGACATTACGGGTTTCATCAGCTACCAAAAGAACTTTTTAAGGGGCT
ACACAGACGAGTTTTTAATTAAAGAGAGTAAATATACCGAGGAGCAATTACGTCTCTTCT
ATAAGGAGTATGAGGCTTTTAAATCCAAAAACGGACTGTACGATTATGATGATTATTTAT
TGGAGTGTTACAAGGTGCTAAAAAACAATAAACATAAGTATACGTATGAATTTATTCTTG
TAGACGAGCATCAAGATTCTAACTTAGTACAAAATCTCATTTTAAAAGAACTTTGCGCCT
CTGGTAACATATTCTGCTTATTCGATTATAGACAAGCTATTTACACATTTAGAGGCGGCA
ATACTGAGTATTGTATGGAGTTTGAAAAGGATTGGGAAAACGCCACTGTGATTAACCTGG
ATACAAATTATAGATCAAATAAAAACATAGTTGATAACGCAAACAGCTTTATCAAGGAAT
ACTATGGTGACTATGAACATTACGCAGACTCCGTCCCTAATATTCATAACAATGGCGAAA
TTCAAACACTAACGTATCAGGACAGAGAAGCAGAAGGTCTGAATACAGCTGATAAAATTG
AAACATTGCTTAAAGCCGGTGAAAAACCATCAGAAATTTGTGTCCTTTATAGATTAAACT
CTCATTCTAGCTATGTTGAGAATGAATTAAAAAGGCGTGAAATTGAATATGATATTACTA
ATAATGGGAGCTTTTTCAAGAGAAAAGAGGTAAAAGGGATTGTAGCTTATTTAAGATTAA
TTCGTGATCCACATGATGATGCAGCCTTTCGAGATATTTTCACACTAAGGAATGATCCAT
TTCGTTATTTTAGCAATAAGAATTTAAAAGATGTTGAGTCATTTGCCGGACAAACAAATA
TGTCCCTATATGAGGCCATGTTAAATTTGAGATTTGATCGTCCGACTCAAAACGATAATG
TCTTGAAATTCCAAAGTATGATTAATAAACTCCAAATGCAAGTGCTTAAAGGGATTGCCG
TGGAAGAATTGATCGACAATGTAGTTAAAACTTTCAGAATGAATGATTACATAGAAGAGA
AATACCTCGATGAAGATGAGATAACTGACAGAAAAGAATCTCTCAATACCATGAAGAAAT
TTGTTAAGAATAATAACTTAGAGCAGTTCATTAATTTTGTATACGGCAGCAAGCCAAGTA
AAAAGAAAAATGAAAATGCCGTGCGATTAATGAGTATTCACGCAAGCAAGGGTCTAGAAT
TTAAACATGTGTTTTTAATTGGGGTTGAAGATGGTAAGTTTCCTCATAGAAAAAGCGATC
TTTTAGACGAAGCAAGATTATTTTATGTCGGCGTAACAAGACCTAAGGAGAGCCTGTATC
TTAGTCAAATTGGTCACTGTAATATGTTTTTTGATGAGTATAGGCAACATGAACTTGTTT
GCTAAGAATCTAAATAAAATGCATATTTTAAACAGAATGGAGAGCTGAAATGAATCCAAA
AAATAAAAAAGAACGTGTAATCGAATCATTATCTAAACTTCAGTCAGCTAAAAGCATTGA
TGACTGTCAAGATTACATGCTTGAAATGCTATGGAGAATTGCAGAAGGCACTAAATACGA
ATCAGATGTAAGCATCGCCTTTGATTGCCTGCAACAACATAGAGACAGAATCGCTGAGGG
AAAAGGTTCATAAAACAATACTTAAACAGAATGGAGAGATTGAAATGACGGAACAAAACA
AAAACACTTGGGGATTAGCTTTTTATGAACTTAATCATGAAAAAAATGAAATTAATCAAT
TATTAGGATTGAACTTAGGTACAGAGCAGAAAGCAAAAGAAGTATTTGATCGGATAAAGA
ATGAATTTAAAAAGAATGAAGGTAAGCCAGACTCAATTATTGATTTGATTGATGAAAACT
ACAATATTATTGAAGATTATCCACTTACTAAAAATCAACTTGTCACTGTCGCCTCATTGT
TAGGGCATGAGATCAAGTGAGGGTTATACAGAAAAGAGGTGTAATAGATGAGTTGGGGGA
TATCGCCAGATGCGACAAATAAAGAGAAATTAAAGGCTGAAATGGCTGATTACTTAAATG
GTTTAAACTCAACAGGAGAAATCAGTTTTGAAGTATATAGTGAAGCATTTGATTTCTCTA
TGAAATTACTTGACAAAATGTATGACTTAGGAAAGTTTGAAAAATGAATAGAAGGTGGCG
GAATTATGAATACATATTTTTATTCGCACAAGGGCTTTGATTCTGATGGTTGTTACACTA
TCTTAGCGAAGGCTGAAAACCAAAAAGATGCTTTTGATATTATCGGGGAACGTGTTGGTT
CTAGTGTGAAACGCAATATAAATATTGATGATATTCAAGTGTTAAAATTCGATGATGACA
ATGCTTTTTTATTGATTGAGTCTGAATAAAACAACAATTTCAAACAGAATGGGGTGTATT
AGATAGCTCAATGGATTAAGTTTTAAGTTGTTTGACATTGGTATATAATGTAACTTGATA
CAAAACCAAAGAGGCGGAGGAATCCAGATGGACGAAATGATAGAGCTTATTTACAATGAA
CATGTAGCGGATGAAAAACTAAAGCAAGGAACTAAATATGAAAAGCTTGCCGCAATTGTA
TTTAAGACATTACATCAAAAAGATGTAGTAATTCATGATTTGAAATTAAGAGGAGACAAG
AAAAAGACAACACATCAAATTGATGTTACCGTCCAAAGTAAAGGCTCAGAGAAATCTAAA
AGAATCCTAATTGAATGTAAGGATATTAGTAATAAAGTGGGTATAAGTATTGTAAGAGAT
TTCTTTGGAGTGGTTTCGCAAATTAAACCAGATGAATCGTTTATCGTTACCACGGTTGGG
TATACAAGAGAGGCTAGAAACTTTGCTGAAGATGAAGGAATAAAGTTAGCTTTACTTGGA
GAGTTCGATGAAGCTGATTGGGAAGGCAGAATAAAGAATATTTATTTAAAAATGAATTTG
CAAGTACTAAATACACCGTCCATAGAATTTGTGTTGAATGATGAAAAGATTAATACCCAT
ACTCCAAATAGCTGTTCTAAACCAAAAAGAGTAAGTACAACAGATTCATATTTTTATGAT
AAAGAAGGAAACCGCAAAGATAATTATAAAACTGTGTTAGAACCTATTATTTTAAATTTG
AGTAAAAATATAAATTCTAATTGCAAAACAATTAAGGGTTATTATCCTTTCGATGATATA
AAATATATTAATCAAGATGGTAATCTTATTGCGATTAAGGGATTCAAATATGAACAATCC
TCTAGCTTAGTCGTTGAAGAATATATCATTGATGGAGGAAAGAAGATAGCTTTATTGGTA
TTTAAAGTACTTGATGGTACTATAGACAAGCTTATTTTCAAACAAGACTTAGATAAATGG
ACTTTCAGTACTGAAGGTGAGGTAATTAAAAAAGAGAATATAGAATAGGATGAGTCTTAT
TATAGAGGTTACAAGAGAAACTAATGCACTATTAGGTGTGGGGCTCAGACGTTCTGCAAG
GAATAAAGACATCAGGTTAAGTAACTTAAGTAGTCATAACCCCTTTCTTAAAAGAAAAGA
ACACCTACATACCAATTTTGTATTACCACTCATAGCATGAGAACCAGATAACTATTCATT
CTAAAAGGGTCAAGGAAAATAAAAACCTTGGCCATTATTGTAAACTTAACGATCATTTAA
AGTAATCAAAAGTATTCAGAGGTGAGACCACTGATTAAATCAAATTTAAAGCCCATAATA
GACGAAAGAAAGATCAGTATACGGAAGCTATCCAGAGATATTGATCATGAGTATCCGACC
GTCAGAAAGCTTTATAATGACGAAATGGAGCGGTATCCAAGAGAGCTACTGGATAAAGTC
TGTACATACCTAAACATCGAGCTGCAGGAATTGCTGATATTCGAAAAAAGCCATAACCAT
ATCGATGGATAAAGATGAAAATGGTATACTAAAGTTGCAGAGATAGGAAACATTTACATA
TTATTTAAGAGGATGGTTTTAAATATGCCAAAAAATTATAGTGAAAGAGGCTTTGCCATA
TATGAAGAGTTCAGTGACACTCAACAAACAATTGTTAAAGTTCAAAAAAGCTCTTTAGCT
GAAGAGAATTGCGTTTTCATTCTTGGGAATAACGATATAAGTAGTCATCCAGATAAGTAT
TTTCCTCCTCATTTAAATGTAGAGCAAGCTAAGCGTGTTATTAAAGCGCTGCAAGAGTTT
GTTAGGGATAATGAATAAACTAAGTTTCAATAAAATCGTACTTTTATTCAGATTCCAAGA
GTAAGGGTGTATCAGTAATTCTTATTTTTAATATTAGGGAGGTTTGAATTTATAAATGAC
GATGATTGTAGCAGTAAAATGGAGCAATAACATAATAATGACTGCTGATAAAAGACAGAC
AGAAACAGACAGCTGCTCTGGTGAATTGTTAAAAATTAAATCAGATGACTATATTAAGAT
AAAAATAATAGACAATAAGTACATTGTTTCGTTTGCTGGATCCACTCTAATAGCAGAAAA
GGCATTTGAATTGCTAAATCAAAATGTTGATGTTTTAAATCTGCATAGCATTGACCCACT
TGGTATTTTTAGAGACTCATTTAAATACGGGAAAGCACATTTCCAAGCGGTCTATCCTGG
AATCAAACCAGTATCTGTATTTTATGTCGGGTTCATGCGACAACACGAACCAAAATTATT
TGGTTTTTCATCAGATGATGATTATAGTGGTCTAGAAATTGAAGAATTAAGTGTAAAATT
GAACTCAAACAGCAACGGAGATGCAGAGAAAGAAGCTATAAGGTTTATATCTGCAGAAGT
GTTAAAGCGAGATCACTATTATAAAAATCCGAGAAACTTTGCACGACTTAATTTTAAAGC
AATAAAGCGGGCAGACGATGAAATGATTGGTAAAACAGCTTATTCTGTTGTGATATCTTC
TGATGGAATTAAAGAATACCATCATAACTAGTGATTAAGGGTTCAATATTACAAAAAAGA
GCATTAATCTAAATGCTCTTTTTCATACCGCAACGCCGGCATTCACGCAAGAATATTCCA
CTCTTCACAGAGCTTTTGAACAGTGTGTAATCACAGTTGTCGCAGCGTCCGTATTTTACA
TCTGGATATTCTTTGTAATCATAAACGATTGAAGTATCATACCCGTTTGTTTCAAACTTC
TCTTCCACAAGATCACCCACATAATTTATTCAACATACTCAAGAATAGCAAATTTCGTTC
GATATAGGGAGGGAACAAATGATTGGATTAGCTTATTTTTTAATTATCTGGCTTGGAGTT
GGATTATTGACCGGCATTAAGTTTATTTTTGTTGATCAGGTCTATGATGAAGAGTTTAAA
GAACTCATGGATAAAGAAACAGCAGCGGGCATGGAAAGGAATTTGGCCAGCCTGTTTTTC
AAAAATAAGCTTAATGTGATTGCTTTTTTTATGCTAATTGGTTTACTGCCATTGGCAATG
AGGATTACAAAATTATTTAAAAGAGGTTGATTTATGCCTTTGATTGCTTATTTTTATGTA
CTGCAGTTTGAAAACAATGAATACTTCAAATCATTTAAGTTAGATGAGAGCGGTTATTTG
ACATCTAGCGACCTCCACGGTGCTTCTAAAATGCATAATATGTTAGAAGTCATTGAGGTA
GCAAGTGAGCTCAAAACGAAGTGTAATGTGCAATGTGAAGTAAGGGAAATACAAGTCGTA
AAGCGTTAGGAGTGTTCAGGTGTATTGGATAGAATGGATTGAAAATGGAGAAAAGAAAAG
CATTGTTGCAGAAGGTTGGATTGAATGGGCTGCTATACTTGAAGACTTGTATCAGAAGCG
GTTTGAGTATGTTGAATGGAAGCGGCTTTAAAAAGGGTTGTAAACAACAATAGAAAGGTA
AAAGAAAACAGGCAGGGGAGAGTGCACTCGTGTTTAAAACAGAAGTAAATGAATTTTCTC
ATAAAATAAAAAGTTTTAACGAGAAATTTCTAACGAATTTTGAACAAAATATAAATAAAA
TGCTAGATCCTTTAGATTTTAAATATAAGAGTGTAATGATAAGTCATGGGTTTCCGCCAA
ATGGAAACGTTCCACTTCGTTTAACAATTGATGTAGCAAAGATTTTTGATTATTCGGAAG
GAGACAAAGAGAAGGAATTTTATTATCTTCTATTTAAATATTATGACCATTTTAGAGTTA
AATACTTATTAAAAAGCTGGAGTAACATAGATTGGCTAAAGCGTAGGGTTCCTTTGTTAG
AGGAAGCAGTGTTTGCACACAATAACGATTTGTTTTTTCTTTCCATACCTATATTTCTAA
GTCAACTTGAAGGGGCGATTGCTGACGGAACTGGGCATGTTGGAAAAATGAATTTTTCTT
TAGTAAAGGATAAGCTAAAGAGTATATTGGTTAACCAGAAGCTCTTTAACTATGACAAAG
AAATTGAAGAGTTTTATATAGAGACTGTACTAAATGGATTTGAACATAATCAGAACATTC
CTGTTTTTAGTCGTCATGCGATATTACACGGAGGGGATATTGAATATGGAACAAAAGAAA
ACTCATTAAAGGCCATTATTTTATTTGATTACATAATTAAAAAAATTGAAAAGGAAAGTA
GAGGGCAAACAATTGTTAATTAGTGAGTATTTAAAGATTATTAACGGTGCAACGTTTATT
AAAAATTCAAAAGTTAATGACAATGTAGTACTTATTGAATACTTCTCTTCTTTTCGTGAC
TACAAAGATATAAATAAATGCTCCAGTATAACAGAAGAAGACTTTGAAAATTATTTTAAC
AGCGGGGATAAAATTTTGAAAATTGTGGTTGGTGAACCAGCAAGGATATTTAGGGAATTT
TCAAACATATCAGCTGTAATAATAAAGCTTCAGGAAATTTCTTATTGTATAACCAGAGCA
TCTTTAGGTTCTTTAACGAATTTAAATATAAGTGATCTTTCCACAGAAAACGAATCGTGG
AGAAACTTTGCAAATGAACACATTTATAATAAATTGAATCGTCAAAAATTGTATAGCCAA
ATAAATAATTTTACAGCAGATCTGCATTTGAGAATTGGCCACAATAATTTGACCTTGGAT
CAATCATTGCAAGTTTTAAACAGCAAAATTGAGAAAGGAGAAGCAAGAATACTTAATAAC
GGAACAATTGAGTTTGCAGCTCCAGGTACGTTTGATGAACCAGATAAAAAGAACAGTAAA
TATTCGCTGTTTTTCTTTCAAGGTGCTTTAAGAGCAGCAGGAGAGTTTATAACAAAAAAA
GTACTTGATGGTAGTCTGTTAGATTCAATTAAAGACTTTTTTGAATGAAAAAGTTGTTAT
TTCAAATGATATTAATTTAGAAGTGGAGAAACCAATATGACTGAAGATGAAATAATAAAT
AACATTGGGAATCAAATTAAAGAAAGTGAATACTTCAAAAAAGGTTTTAAAGCTGGAGCT
GAGTATAAAAATCGGTTGGAGAGTAAAGTTAATGAGCTTGAAACATTGCTTCTTGAGTTT
ATCGGATATGAAGATGAGTGGTTGTTAACTAAAGCAAAACTAAAGAAAACAAATAGAGAA
GTGCTTGCTGAAATAGTTATTAATCAACGCCAGCTTATGAGGGAGCTATATAATAAATTA
GACAATAAAACAAAAATAGAACTAAAAAAGAGAGTAGAAAGTTGCATTTGGCCAATTATG
CACAATGAGGATTAACCCTCATTGTGTTTAGGTAAAATAAGAAATTCATTGATTTAACAA
CAAATAAAGAATAAAAATAAAATATATACTTGAAATTCTGACAACTATGAGGTATATTAT
AAACAAGGGAAGTGATAACTGAATAAAGGGGGGAGACAATTGAAATTAAAGCAGATGATT
AAGAATGAATGCGAAAAGGATAATCAGCTTGCAGCTCGACTTGCAAAATTGGCCGGTTAT
GAAAAAGTAAATGGTTTTTATAAGTTTGTGAACACCCCAGAAAAAGAAATGGAAAACTTG
GGTGGATTACTCAAGATCGTAAAAAACTTGTTTCCTGATAGTGAAGAGCAACTTTTAAGT
GAATACTTCTTAGAATTAGACCCTAATAAAAAATGTGCAAGGCAATCAGTTGAGTACTCA
GATATAAACCAATGGGACACACTTACTGATAAGATTATCATTAACTTATGCAACTCAAAA
AATTCCACAAGTCAAGAGTGGGGAAAAGTTTACAGCTTACATAGAAAATTAAACAAAAAC
GAAATCAGTTTAAATGATGCTATTAGGGAATCAGGGAAATGTAAAATAAAATCCGCGGAA
ATGCTCTTCTTTTCAAATGCAATGCTGATGTATGCGTATTTAAACATTGGTGAATTTGGA
TTAATGAAGAGCACTTCAAAATTGTTAGAATTTGATGATTTACCCGAAGGGTTCATTAAA
GAGTCATTCAAAAGCAGAGTATCTATGCTCGAAGCGAACATAAGCTTAAATGAAAATAGC
CTACTTGAAGCGAGACAGCATTCTAACCGCGCAATTGAAAATTCTAACGTGAATCGTATT
TGTTTTTTTGCATATTTAACAATTGGCAACACTTTAATTTTTGAGGATTATGATGAGGCC
AAAAAGGCGTACATTAAAGGTCAAAAATATGCTAAAAATCCAGTGCACCAAGAAATGCTT
GATGGTGCGTTGTGCTTTTTGTCAAACATCTGGAAAAAAGAAAATCAATGGGTGAATTAT
AACTCTGATAACATTAAATATTTGCAATTAAGAGCTTTTTATTACATAAATCAAGGTAAC
ATTGAGGAAGCCACGGAAATTTTAGATGAACTGTCATCAAGAGATCAAGATGAGAATGAA
TTAGGATTCTACTATTACTACAAAGGATTAATATCTCAGGATAAGACAGACTATTATAAA
TCAATAAGATATTTCAAAAAATCAGATGATAAATATTTTATACAATTGCCATTACTTCAA
CTCGAACGAATGGGGGCTGATCTTGAATTATTAAACCTTATCTCTATTTAGGTTTGACAA
ATTTGAAAGGAGGTGAGAATATTGAAAAAAGTATTTTTTGGTTTAGTAATTCTTACGGCT
TTAGCAATTTCATTTGTTGCCGGCCAACAATCAGTAAGCACAGCATCTGCTTCTGATGAA
GTAACTGTAGCAAGTGCAATTCGTGGTGCTTAATTAAATAATTGAATAGGTAATACATAA
TACTATCATAGACGTTTGATCCATTGGATCAGGCGTCTTTTCTAATTTTAAGGGAAAGTT
CCAGAAATTCAAAAATCAAAAAATAAGAACATGGGGGTTATTAGAATGAAAAGAGCATTA
GGTAAAGCAATATCTTATGAAGAAATGGCAAAAGGGTACGAGGAAATGGCTGCAATCAAT
TCAATAATTGCTCAAGAGGACAACCATCTTGAGAATGAAGCGGAAATGATTAAAACAAGG
TATAAAACCCTGGCTTCATGAGCATATTGAAACTAAATAAAATAGACATTTTAAACACAT
CGAGCACATGTGTTTATTTGTCTAGAATAAAAATAAAATTAATTATTGCATAATCTATTG
GCAACGGATATAATGAAGATACATAAGATAACGTTGTTGGGAGATGGGACTATGGAAGAA
TCAAATAAAAACGAAGAGTATAAGGTTACTTCATTAAGACAGTATCAATACATAAAACAA
CTTAAGAGCTTTACTCGTGTTAATCTTCATATGGAAGATCCAGATGTGTTTACACCTAAT
AATGTTACTACAATGAGAAGAAATCATAAAGAGCATATGCTTATTAAGGATCAAAATAAC
ACAATTAAATGCATATAAGGAGAATAAAAATAAAATGACTAACAATAAATATTATACTGA
GGAAAATAAAAAGAAAGTCTGGAAAAAGCATATGATTGTCTTGAAATTTTTAGAGCAACC
AGGAATATCAGAAGCATATCTTAATTACTTGCAGGAAGAAATTCATAATGATGAATGGAT
AGGGTTTGAAAATGAGTTTTTTGAAGAACTGACTGGTAAACCTGTGATAAATGTAGGGGA
CAAGATTAAGGCGACAAAACAATACTCAGCTGTTCATTGAGCAAGTATATACTTAAAGTA
GGTGTTTTATTGAATTTATCTATTTTGATTAAGTTGCTAGACGGTTATGACTTAATGAAG
CAAATAGAAATCTGCAATGCAAATATTATGCTGCTAAGAAGCTTTAAGCAAGATACTGAT
TGGTTAAAATTGTGGTATGAGTTAGATAATTATTTAATGGATAAAATTAAATGAGGTGGA
AACCTTGGAAGTGAAAAAGCAAACACCATCTGTTAGGGATTACTCCATTTTTAATGACAT
AAATAGATGGTTTGATGAATTAGATTTGAGAAATAGGGATGACAAATCAGCATTTATTGA
AAAGTCTAATACTAGAACCACCTATGAAAGGCATATTAGAGAATTCTTTAATTATCAAGT
TGGTAAGGATATTGAATATTTAACTGAAGAAGATGTAATAATTAAAAAGAATGATTTAAT
GGATTATAGGACTTATTTGGCTAAAAATAAAAATAATACAAATGCTACGATTAATAATAA
AATCGCAGCACTGAAAAGTTTAATTAAATCCTTGGAGTCAGAACACGACTGTGAATCAAG
CGTTTTTAATTTTAGACCATTGCCGACAGAGAAGAATCCAGCTGGTTCATTTGAGGGGAT
TCCTGAAGCTGAAGAGTTTGCAGAAGCTGCATTTATCCATGAGAGACAGAACAGGTTAAT
GAAAAAGCTCTTTATTTTATTTAGTGTACGCACAGGAGCAAGAAAATCAGAAGTCTTACG
AGTAAAATGGGAAGACATAACGTATTCATCGAAGCACGATTGTTACTTAGTCAATTTCAA
GAAGACTAAACAGAAGAAAGCGAGACCAGTAGGTATTTCTAGCTCCTTTTATGAGGAGTT
GTTAACACTCAAGAATGAGTATGGTGAGCATGAACTGATCTTTCATAAATTAACTGTAGA
CTCAATTAATGATATGTGGCACAGAGTTTGCAGAGTGTTAAATATTCCACAGGAAAGAAA
TCTTAGGCCACACAGTTTACGTAATACAGCCACTAATTTTTCTTATAATGTAAGCGGAGA
CATTAAAAAGGTGGCAGCATTTTCAGGACATAAAAACATCAATGTGCTAAATGATCATTA
TCTAAATAAGGAAAGAGATTATTCTCAAGATCCTGGTGTTATAATTGATCAAGATATAGA
TATTGATTTCCTGGATACTGTTACATTAGACCAGTTTAGACAGTTCTTTTTAGATTGTGA
TGTTTCCACTCTAAAAAAGCTCAAAAAATTTTTAGAATTAAAATAAAAGTGATATAAATA
ATCATATAAATGCTTTACTTGTATGTTAATGTAATGATAAATTTAATATGATTATGTGTG
AGGTGATACTGTGGTTCAGGATCTGTTGACAACAGATAAGCTTTTAAAGCTTAAAAATAA
AATAGAAGAAGTTGCATCTGATATTAAACATGATTCCAGAAAAGTAAAGGAATTAAAAGC
AATCATGGGAGCGCAGTATAAAACGCTGCCTGGTTATGTACAAGAAATTTTGAATAACAA
TGATAATAACATTCAACGCTTGAATGAAAAGGAAGTTTATATTTTCTCTAAAGAACTACA
CAAACTTACTGGCGTAGCCGCTTTAGACCCTTTGAGTTATTTTCCACCAAGGCTGGCTAA
GGAGTTAGAGGGCGGAAGAATTTTTGCCGGTGAAGAGGTTCTAACACTTCCTTATACATT
TAAAAACGTAATAAAAATAAATGAAGATAATTATGTGACTTCAATTACTGCGAAAGAATT
AAGTGAACTATATAATAGCTCAATACTACAATACAACTATAATACTCAACGGGAAGGCAG
ATTCATTAAGGGAAGCTTAATACCTGTGCCAAAGACTAATCCTAAATCAGTTGAAGAGAT
TAAAGAACTTTTTAAAAAGGGCGACTTAATCGTGTCTATGTTTACATTTAATGCACGGTT
TGGCACATCAGATGAGGATGAAGAAATTGAGTACAATCCAAGCGACCTAAGCTTAACTGT
TACTAAGGGTACATTAGTTGATGTTCTAGATGGTTACCATAGAATATCTGGAGTTGTTAA
AGCTATTACTGAAGCTCCTGAATTAGATCAAACCTTTATTTTGAATATCTTAAATTATAC
TGAAGAAAAAGCAAAACGTCATTTTGCCCAAATGAATACAATAAATCCTGTTGAGAAATC
AAGGATTGAAGAACTTGGTCAAAAACGCTATTCTTCCACTATTGTTGAGCAACTTAAATA
TAATAGTGAACTCAAAGACAAAATTAGTGTACAAAGTGAAATTGGTATGAGTAGTCCATT
CTTGGTTACTTATTATACACTTTCTGAAGCAATTGACGATGCTTTTGAGATCAATTCACG
GAGAGACGCTATTCAATTGTCCAAGTATTTAAGGGACTTCTTTGCTGAGCTTTTTTATGC
TTTTCCAGATGATTTCCTTGAAGATGATCTTAGCGAGTCAAGAAACAGATCATACATTAA
CTATAATGCTGTATTTTATGGATACATTTATTTGGCCAAAAAAATGCAAGAGAATGGCAC
ACCACTAGCTAAACTAGCAACGATACTACAGCAGGTTGATTTTGATAAAGGTAAGACATT
CAAGGAGTTAAGCAGCAGAAATTATGAAGAACAATTAAATGCTGCTATGAAGAAAAAACT
GAAAAAAGTTTTCTATGATGAAATTGATGTTCGTTAGGCTAAAGGAGAAATAGATATGAG
TGAACTATACAATGCTGAAATTAAAGAAAAGTTCTTAGAAAGATATGAAAGTGAAGCAAC
AAAAGAGCTTTACCGATTAAAACTCAGAGATTTTTCTTTTACAGAAAGGATTTTGGATAA
AGACATATTTAATTTCTCTCTAGAGGAACTACGCACTTTATTTTTTGACTTAGATAGCAA
GTCACTTGAATCATTAAGGGGTGCACGTGCTGTTATTGGTCAATACACTACATGGGCAAT
GGAACATGGTCTAGCAAATAGTAACATCAATAAAGTATACGAAATAAAGGACGAGGATTT
AAAACAGTTTATAGATAAGAACAAAAAGACATTGTTTACGAATAAGGAAGTAGAGGAATA
CGTTAGCTATTTATTCAATAACCAAGATAAAGCTATGGTTCAAGCTGTATATGAGGGCAT
AGACGGATATCAGCATTCTGAGTTAATTAACTTAACAATAAATGATTTACTTGATGACAA
TAAGGTAAGACTTCAAGATGATAAACATGGCGAACGAATAATTGAAGTCAGCGAAAAATG
TCATGAACTACTTAGGTTAGCATATGAGCAAAACACTTACCATTTAAATAATGGATCAGC
GTCAGGTAAATTGAGGTTTGCTAATTTAGTACGAAATGAACACATTTTTAGATTGAAATA
TAAAAGTCCAGATCAAAGTATGCAAGCGGATAAGTTCTTAGTACACAGGTCTTTTAAAAC
GTTTCAGAAGATACTGGAAGAGCCTTATTTTACTCCGAAGAACTTAGCTAATTCAGGGAA
GTTGAATATGGCATATAAGATATATAAGAAAAATAAAGAACTAACTGTACCAGATTATAA
AAAAATAACTGCTCAATATGGATTTTTGAATGAGAATGCAAAATTTGCTTCACAATCTTT
AAGAAAAGTTGTCAATATGGAGAACATAGAAAAGTATTGCATTCAATCAGAAAAGATTGC
TGATTAATTAATCCCTTGATAGGGATTAATCTTACATAACAAAAAGAATAAAAATAAAAT
AACCAACATAAATATGAGCTGAATCGTGACATTTAAATATTAGATGGTAGGATTTTGTTC
GTATTTTCAGAATTCGACAAAAGTAGACAAAGACAACAGGGGTAATTTGTGGTAAAATCA
GACTATACCCTAAAAAGGGTACAGGGAGGTTCGCTAGGGCGAAATTCCTAGCGATTTTCA
ATGTTTGATTTTCCATTCATAGAGGTCTTCGAGGGTACAATTTAGCGCTACAGCTATAAG
TTTGGCTGTTCGAATGTTCATAGAAGGTCTAACGCCATTAGCGTAATCACTTAACCTTTG
GGTACTGATACCGGTGATACGCGAAAGCTGCCCCAATGAAAGCCCTCTTTTTTGAAGGAG
ATCTGGAATCAAACATTGTCCGAATTCCACTTCTAGCATCGGACAACCTCCTGATTTTAT
GTATGCTCCTTATCTTACTATATCAATTCTTACCTGATTTTTAAATGATCAAAAAAGAAT
TGCAGACTAATAGGCAAAAGGGTATAATTATTTTGATCTAAAGAGAACGTATGTTTGGTC
AATTACTACCAGAGAGAGGGAAATTAATGAAGGAGTTCATTGTACAAGGGGATTTTAGTA
TTTCTTATCATGGACGAATCAAAGCAGAGAATGAAGAACAAGCTATGAATTTAGTTATTG
CTGTATTAACAAAAAAACTGAGAAATAAAAGCGGGAAAATTGGGTTTTTAGAGAGAGGAC
AATCAAATTACAGTCATTTATTTGATGTTGATATAAATTCAACAGAAGATGCTGAAATTA
GTGCTTCTTATGTTGAAGAGATCGATGAAATGTTTGATGAATCACTCGAAGAATACAAGA
ACTCAGAATTGTTTACAGCAAAGTGAAATTCACACATCTTGTCAGTCATCATGAGAGATA
AAAAATTGATGGCTTTATAGTCAGACTGGAGTTTAAAAATGAAACTGGACATTGAAATTG
ATATGAGAGATAACTTAGCAGCAATTATCTTTAACGTTGGATCTGATAACATATCAAGTG
GAGAATATTACATAGAAATTGACTTTCAGAATAAAGGCAATAAGTTAACGTTGAGGATTG
ACAGGGCTGCACTGTTGGATCTTAGAGATAAAATTAATGAAACTCTGTGGAAATTGGACG
ATGCTAAAACAGTATTAAACAGTGGCTTTACTATGTAAGTAAAGCTTGTTTTTTAAACAA
ATTAAGAATAAAAATAAAATTACTATTTACATATGATCCCATGAACTGTATAATTCAAAT
CATAAAGATACTAAAGAAAGGAGATGTCGCTTTTATTTGATTAATGATCCGCAGAATAAA
GAAATAAAAAACATGGTCATGAAAAAATTTTTAAAGGTTTTTGCTTCATGCAACAGAGCT
TTACATAACTTGAATAAGGATGAAATAAGAAAGACCATTGGTGATTTGGACTTTGTTAAG
GACAACCTCGAAGAAGTACAGTTTATTTTAAAGGATATTGTTTTTACAAATGAAGAGAGA
AAGAATGAAATCATTAAGAATCAAAATAAAATGTAAGTTTCATCGAGATTCGAATTGGAG
GGGGATATCACTTGGAATTATCATTAGATGAATTGAAGCTCTGTCTTAAACCATTAGTGT
TTTTCGGTGAGTTAAAACTTGAAATCAGTGATTATGAAGAAGGTAAGAAAATTGAAGTGC
TGGATCATGATGAAGGGTCTTTAATTAATTTAGCAGACCAAACGATTAACGAAAATTATG
TGTGTACTACATGTAATTGTACTTTATATACCAATGAAAATAATGAAGTATGTTTCATAG
AGCATCCGTATGGTGCAATCACAGCTGTAAATAAAGATCAAGTGATTCATTTAACTAAGC
TAATTGGAGCAATCATAAATACGGATGAGGAGGATCCAGTTGAATGAACACAGCATACAG
AGTTTGGGACGGCGAGCAGATGCATTATTGGGATGATGAAGGTTTGAGCCTTATCATCAA
AAGCAACGGCGATTGGACTTTGAAACGTTTATACACAGATGTTTTGGTTCCGGTTGTAGA
CAGCACGAATAGAAACGCGGCTCTCATGTGGGGAGCAAAGGTAAGAGGCAAATTTATTTA
TGATAGGTCTATAGTAAAAATAACGAGTGATGATAAAGAATCATCAGATGTTTGCGAAGT
TAAGTTTTCAGATGGCGTTTTCCAAGTAGATGTATCAAAAATTTCCGCTGATTATGACGT
GACTGCCGTCGGGTGGGTGGAATATGCAACTATTGAAGTAATCGGAGACGTTTATCAAAA
TCCTGAGTTATTGGAGGGTGTGAAATGACAATCAATTTGAAAGTAAAACAAGAGAAGCGC
AAAGGGTTATCAATTAATGATATCCAAGATGGATACTTCATTTTAAGAAATGACGATGTT
TGGATTGTGAAAATGGATGTTACAAATAGAAATAAGATACATTTAATCGATTTAGAGACG
TTCCATGTTAAAACTGTATCAACAAAGAACGATTTGAAAAGTTTGTTTGAAGATTGGAGC
CGAATTAAGATATTAAGTCCGAAACAGGTGAATTTAAATATCGGGTTCCAATGGAAAGAG
TAAAGGAGGGCGCGGAGTGACAAGTGAAATGCAATTACAGGCACAGATCGACGTTATCGA
AAAAGAAAATAAGGAATTGCGTCGCAGGAATGAGGAATTAGGGCAGACGGTCGAATGTCA
GAACAAACAGATCGTCACTCAAAATTGGAGACTGTTGTTTTTCGCTTCATCCTGGATCGT
TTATGGAATTGTTAGTGCTATAAAATACCTTTGGGGATAAGGAGGGCGTTGAGTGATGGA
GGAAATAGATAACAACGAATTGAAGTTCCGAATGATTACGCCGGATGGAGAATCATTTCC
GGTTAATTCTGCACCTATTGAAGGCTGGCAAAATGATATTTGGAAGACGTTTGATGAACA
GAAACGGGTTTTCGATGCAGAGATTAAAAAAGCATTTGAACACTGTAACGTACCGTTGGA
GGAAACAATTGAACGGGCTGAATTAGTCGTAGATAAGGACGACAACACTGTTCTGACCAT
AGACAAACTACCGGTTTTAATCTTATATAAACCTGAATTTTTATATTCGAAAGGAAAAGC
AGTTCAAAGATACAAACGACTTTATGAGGAGGACGTGGAATGAAGGAATTTCATTTGCAC
AAATATCCCGTGACATCAGTTGAAGGGAATGAGTATGCCGTTAGCATTTATAACGATAGA
CACTCAAAAGGTTTTGTCAAAGTATCTTTATATAAAAAGGTGCGCGGTTTTTTCAGGAAA
GAAAAATTCAAGTGTCTTACAAGAGAAGGAGACTTCGCTCCGAGTTATTTCGAAGAAAAG
TGGGATTACGATTACATACAGATGGCAATCAATGAAGTTATTAACTATGAAAACTCCATA
AAGGAGCAAATTAATCATGAAAATAAACAAAAGGCTGCAATAGAAAAATTTGAAGCGTGG
AGTGGCCAGGAGGTGTAACTGTTATTGGAGGTTAATGTGAAAACAAACCAAAGAGAAAAA
TTCATCCGAAATGGTATCCCATATGATGAACTTGATACACAAATGATTCATTTAATTGAT
ATTTTAAATTTCAAAATTGGATTAAAAACACGCCACTGTTGTTTTGGGCATAAACCATAC
GAAGAAATTCAAGTGATGTTTGAAGACGAAGTGAACATAAAAGAAGATCAGATTCTAGAA
TTAGCAGAACTAGCGGGTAGGGAATGGAAAGGCCTACAGTTAAGCTTTAGCAAATGGGCA
AGATTTTCCCCATTGATGTTTAATTGGTCATTGGTGTTATCGAAGAGATTCAGAAACCCA
GAAGATCCAAATAAATACCGTTATCTAAGATCAGTTGAAGAATTCTTTGAGAGCTATGCT
GCAAAGAAGTGATAAAAGATGCATTTTAAATTAAATGAGACGGAGGTATTTAATGGAAAG
TTATCTAACAGTAATTGAACAGAATGGACAGCTTTTGGTTGACAGCCGTGAAGTGGCAGA
GATGGTAGGTAAGAGACATACAGATTTACTTAGAAGTATTGATGGATATGTAGCGATCTT
ACTAAACGCAAAATTGCGTTCAGTGGAATTTTTCTTAGAAAGTACATATAAAGATGCAAC
TGGTCGCTCATTGAAGCATTTCCATTTAACCCGAAAAGGATGCGATATGGTTGCTAATAA
AATGACTGGTGCTAAAGGGGTATTATTCACAGCTCAATATGTTTCTAAATTTGAAGAAAT
GGAGAAGGCGTTAAAAGCAAGACCGTCCCTAATTGATACATATCTAGATATGAATGAAGA
TGAACGTGCCATTGCTTATTTCACTGAAAGAAAAGCAAAACGAGAATTGCAGGAGCAATT
AACATTGGCTGAACCAAAAGTGGAGAAATATGATCGCTTTCTTAATACAGATGGATTAAT
GAAAATAGGACAAGTGGCAAAAGCAATTGGCATAAAAGGAATGGGCCAAAACAATTTATT
TCGCTTTTTGAGGGAAAATAAAGTTCTTATTGATGGAACAAACAAAAACGCCCCATATCA
AAAATATGTAGAAAGAGGATTCTTTCAAGTGAAGACCCAGGAGACAAGTGTTGGAATTAA
AACAATTACTCTTGTTACTCCTAAAGGTGCCGATTTTATTGTTGATCTTCTAAAGAAACA
TGGGCACAAAAGAGAAATAGCATCATAGATTTGAAAACTTTAGATAAAAGTAAAATTTCA
TTGGAATAGAAAGGAAGAGATTTTTTGACACATTACAAGTACATTTGTAGAACTGGCTGC
GGCCATACCACTATTATTGATAAATTTTATAAGAGACAGAGAGCGTTTTGTGGAATATGC
GGGACTCGTTCAACAATGGAGTACATGGGGGAGGTTGAACTTAAAGAGGGTTCCTTGGAT
TTAGAATTAAGCATTGAAAAGATTAAGCACTATTCAAAGCAACTTGAACGATTGGCAAGC
TTTAATGCAGCAGACGGTGAAGAAATTTTAAAGGATAAGTTGTTTGAAATTGATCAGATT
TCAACAGATATAAACGAGTTGTGTAAAACCATTTTGTAAAATACTCAATGAATCGGGTGA
ATAATAATGGAGAAAATGAACCTGCTAAAAGAAATAACAATATTTGATTTAAATAAGATC
AAACCTGGCACAGAAGTCCAAGTAACTTGGTATAAAGGAACAGAAATGGAGTATACACAT
AATGGCGAAGTTATCGTCAATCACGGAGAAAAGTTTTACTATAATTTCGTTGATAAAGAA
GGCTATGTCGGCCATTGTCATGTAAATGCACTTGATCTGAAGAATTATCCAGACAGTTTA
ATTGTTGAGATTAAATCTAAATAAAAAGACTGTTTTAACGGAAATGAGAGGTGAACAGTT
AATGAAATTAAGGATAATGAAATGTTCAGATGCAAGCTACTGGTACAAAGATAAGATAGG
TATGTATTACGATGTATTAAATAAAGGCGGGATTGCTCACAGTGTACAACATGATTCAAA
CACTCCTTTATCAAAAGCTGCAGTTCTAAAAGAAGATGCCATTATTTTTGAAGATGAAAA
GCTTGATAAGGTTCAGCAGTTGTTTAGAAAACTAGATGATCAGCTAAAAAAGTTTTGTTT
ATAGGATGGTGAAAATGCATCATGGCAATTGATTTTGCAAAGTTAAGAGATCCAGAATGG
AAAAAGCAGTGGGCAGATGAAAGAAAAGAACGTGAGCGGCTATTAGAAGAACAAGAAACA
CTGAGAAAGAAGACAGTTTGCTTTACCGGTCATAGACCAAATAAATTGGGTGGCTATGAT
ATGAAAAATCCCAAAATGCTCAAACTCAAAGATAAACTGCTTGAAGTGATTGAGGAGTTA
ATCATAAAAGAAGAGAAGTCCAGGTTTATAACTGGAGGAGCGTTAGGAACTGATCAGGCT
GCTTGTTGGTGTGTACATATTCTAAAGAAGAAATTTCCCCATATCAAAAACATAATTGCA
ACACCTTTCAAGGAACAAGATAAAGTTTGGTCTGCAGACCAAAAAATGTGGTACAAACGT
ATGCTTGATGTGGCAGATGAGATTGTTAATGTTGAAGAATTAGATAAATATAAAGTTAAT
GGAGATAAACCAGGAGAGTTTTCGCCGGCTAAGATGCAAAAGCGAAATGAATACATGATT
GATCACAGTGAAACAATAGTAGCTGTTTATGATGGAAGTAAAAGTGGTACAAGGAATTGT
CTGTATTACGCTAGGAAAACATACTTAGGGCATCAAATTTGGAGGCTGCATCCTGATTTT
AATTTTGAATTAGATATTACGTATTTTGTTGGATGATAAGGAGAGGTGAACTTTTCTGAA
ACTAATAGAAGAAAGAACATATGAAGAACGATTGTACATATATTCTGATGATATTGAAGC
CAGAAAGCATTTCGTAAGTGAATTAGAACCAAAAGGGTGGATGGTGGACAATTGCTGGGT
TGGAATTGATCTAAATCAAATAAAACAGTTTTATCGATTCAAGAGGGAATTAACTGATGA
TTATGTTTTTAACAGATAGACTATAGAGCAGGGGGCAATTAATATAGCTGAAAAATTAAT
TGATATTAAAAAACATAAAATAATAAACAGATATTATCACAAGAATTGCATAAGTTGTAA
AAGCTGGTTACCGGCAACTGAAGAGAGTTTTTACTCTGTGAAGAAAAATAAGGATGGACT
TCATTCATATTGTAAAGCTTGCGTATTAAAAAAGGCTAAAGAAAGCATGTTGAAGAATTA
TGACAAACAGCTTGAACGAATGAGGGAAAGAAACCTTCTTCCAGGGATGAAAAAGGCCAA
AAAGAAGTACAACTCAAGTTTGAAAAAGAAAAAAACACAACAAATTTGGCAAGAAAAGAA
CAAGCTAAAATTAAAAAACTACCGTTTACAAAGAGATGCTCACAAGAAACATAACATTAC
AGATGTACAGTGGCAAAAGTGCAAAGACTACTTTAACAACAAGTGTGCTTATTGCGGGCT
GAAAATTGAAGACCATAAGATATTATTCAAAGGAACCTATATACAAGGTGATTTTCATAA
AGAGCATGTAGATCACAAAGGGGCTAATGATATAAGCAACTGCATACCTGCTTGTAAATC
TTGCAATAGCTCAAAGCACGACTTTGCATTTGAAGAGTGGTACAACTCATCAAACAAAAA
CTTCTCATCCGAAAGATTGTTAAAGATTAAAGAATGGCTAAATCGTTTTAAAGCAGAACG
ACAAGATTCAGAACGGAGGAGAAGAGGATAGGCTACATTAAATACATAATTGAAACCGCC
TGGTTTAACTTAGTTTGGTTTAAATGGCATCTTGGAGCGGACATAAGCATATTTGACAGC
TGCGGATGGAATACATATCAACCAATTAAGGATAAAAATAAAATAAGTGGAGGTTGTGTT
AGTGATAAAAAGGAATCTGCTTAGCAACCACGTTGATGAGATTATCGGAGAATATTACGC
TGCTAAAGGATATTCAGTCCATAGCATTGACCGCCAGGAAAATGGACAACTAATCGTTGT
TACGGAGCGAGTAGCAGAGGAGAAGGAAAATGCAAAAGTTGATATAGCATTTGATTTTGT
ACATAGAAGACCACATAAGAAGAAGTATTTAGCATAAAAAAGGCAAAGAGGAATTAACAC
TCTTTACCGTTAGGTTTCTTTTTTAGACGATCACAGATAAATTTCATTATACTGATAGCT
ATTGCAACAGATCCAATTATTAATGTGATTTGGAGGATGAATATTACTCCGAAATTTATA
TTCACATTGTCAAATAAGTCACTGGAAAAGGAAAGAAGCTTATGAATACCCAAGGCAAGT
ACGAAAAAGGTGAGGCATATTACGACAAGGGATGCTTTGGAATAATCTTTAGCGTGGTCA
AAATTATAAATTGCTATTGATACAAATAATAAACCCGTAGCGATCTTGTGGGATAGCGAA
TCATTCGCCGAAAATGATTGCACTACTATGCTTAAGAAAAATCCAGTAATACCGATTGTT
TTACTCAAGGAATCACCTACTCTTATGTAAGTTAAGTATGAGTTTACCAATTAAAGGGGA
TTTTCTCAAGATGATACACATTAAAGTTAAATTAAAATCGTGATTTAAAGGAGCGGAGAT
AATGAACACTTATGTAGTCGATGACAGCAAGTATAAATGTATTTATGCGGGAACTGAGAA
AGCAGCTGCTTTTAATAATGAATTTGAAAACGGAACAAGAGTAAGGGTTTGGTTTGAAGG
CCATCACATAAAAACGTTTGAGAAAGAACAAAGAGAAGTCTGTGGAGTAGGAGAATGGAT
CCTTAAGTATGATGCTGCTACTGAATTGCAAAAGGAAGTAAATCGTTTGGAAAAGACATA
TTTCAAGAAGAAAGAATTATTAGACACTATTAGACAAGCTGATGAAGTCTAAATAAAAGA
TAGTTTTTAACTAAACATATAAGGTTGGATCGTTATCGGTAAAAGCACACGCATCGATAA
CGATCGCAGAAGGGGTTGTTAATCTCTATAGCGGCGTCTTTTCTCGAAATAATCTGGATA
CTTATTCTGCTTTGATCTGGATTTAAATACAAACCAAATAGCAAAGGCAAACATAGAATC
AAGGACTTTATCAAAAGTCCAATTTGTGAAAAGATCCAGAAGAAAATTCATTAGATTTCA
CCTCCAAGACAAAAATGCCCTATCTCTCCTTAGATGGCATGTATATGACATGCCTCTATA
AATAAAAGAGTGAAATCCAATATGAAAATCTAAAAAGAATTGAAAAAAACTTAAAAAAAA
TATAAAGGGTGCAGTAAATGACGGAAACTAAAGCGAACGCAAATGTGAAGATTCACGTAC
TGGCTGACGAAACACTTAGCGGCATCAAGCGCGAATACGTAGAGGTCGATCGGAAGGCGG
AGGTTGGCGAAAAGATCGTAATTGTTGATAAAAATGATCCGGGTGATGTATACGAGAACG
GCGCTATTTTTACAGTTGACCGCGACTTCCCGGGAAAGAAGCACGTAGAAAGTGACGCAG
CTAGATGCGGGGGCAATTTACACGGATTTATCCTTCGCGAAGAATATCGCGTACTAGAAC
CGACCGACATCGTACACATTGACGGTGGGCGCTACGAATTAACTAATCGCAAGGCAAAAG
TAGGTGAGAAAGTTATTACGATTACTAAATGTGATATTTACAGTAAAGGGGAGATTGGAA
CTGTTGGGTATCAAAGTCCACCTCGCTATATTTATGTGCGATTTGAAACGAGGGCAACCG
GATGGCGTGTCCCACATGAAGATTACCGCGTTCTTGTTCCATTAGATAAATGTGAGAAGA
CATTTGAAACTAAAAATAGCGGATACAAAGAAATAAAAAATCTCATACATAATGACTTAG
GTATCACAAAGCAAGATATACAAGAAATGATTAGTGTTGCGGTTTCTAATGAAGTACAGA
AGATGTCTGAGTCAGGAAAGCTGGATAGTATTGCGGGGGTAAAAATCGAGTCTCTTATTG
AAGAAGGTTTTAGAGATGGTGGTCGATTGCTGTATGGCTTTAGGGAAAGGGTATCGCAAA
CAGTTTCCGATGAGGTAGGTAAGCGTATTGCAAATGTATTGAACATTAATGTGGAATTAA
AGGAGGAAAGAAATTGACCAAACACGAGCGAGAAGACTATTTAAACAGGCTTGCTGATTA
CGGGTTAACAGAAGAAGAGGACGATGCAATGACAAATATTATGGACGATTTAGGACTTGA
TCGGTGATGAATTACAGAATTAAAATAAAATATTTATTTTAATGGAAGGAGGTAACCGTA
GTGCCAAATCAAGAGCAAATAAAACGCATGAACGATATTAATGATCTGATAAAGCTTATT
GCAAGCATTGATCATCGTACATTCTACCGCAAGTCAAAGGATCGTATAGCGTATTTCAGG
TTTAAGAAGAAACTATTCTTCGTTGATGATTATACGGGGGCTGATGTTTATCCATATGAA
ATGGGGTACGGTAGTCCAAACGGCTTTTCGCATGGAGGAAACATGTGGCAACTGGTCAAC
AGTTTTAGAAAGTTCATTATAACAGGGAAATGCGGCGAACTGAGGGATTATAAAGAAATA
TGGACTTACAGCTATGAAGGATGCATGAAAATCCGTCAGAAGGCAAAAGAAATAGGGTTT
ATAGAGAGTGTTGATTATCCTTATAGCTTCGATGATTGGGTGATAACTTATTGATCAATG
TACTAAGTTTTCACTTTTCTTTTATAGGCTATGCTCTAAGGAATTATGTAACGGAGAGAT
TACACTCTCCAGGATTCGAAGGAAGGAATGCGGAGTTTACCGTGCTTAGTCTTAAATCTG
TGCTTAACCTTACATAATATAGGCTCAATAAATACATATTCTTCAGATTCAGACTGTACT
TGTTTCATAGAATGAAATTTGCCGCGTTCTGCATGGGGCATGAATTCCATAAATCCAGCT
GCAGTTCCATCAGGATAAGACAGAAGGAATTTTATATCCTTTTTGGTGTAGCCGGTAATA
AGAACTTCGGTGTAATCGTAATTGATCACTTTAAGCCAATTATGCGAACGTTTATTGATC
TCATAAGGGGAATTAGCTTTCTTGATTACGATTCCCTCTAAATTCTTTTCTTTGGCCAAG
TTAAAGTAAGCTAGTCCGTTACCTTGAATTCCTTCGATTACAAAGACATTAGGATGATTT
AGCTCAAGTGAGTTTAGAACTGTCTTACGCTCAGTGAGTGGCTTAGCTGCTATTGAATGA
CCGTCTCTGTAAATAACATCAAAGACACAGTAAACAATCCTATGGGCTGATTTTTTGGAC
ATGAAACGTTCCATTACAGCCTCAAAGTCAGGAGCACCGCCTGAAGCAGCTACAATTACT
TCACCATCGAGTACTGTTCTATCTGGAATATCTAAGTCCAAGAGTTCTGGAAACTTGCTT
GTTACTTCGTTGTTGTGACGAGTGTATAGCTTAATCTGATTATCAAATTTAGAAAGGATG
AGTCTGATTCCATCAAATTTGAGCTCAGTGATATAGTTCTCGTCGTTAAAAGGCTCTTTT
ATTGAATGCAATAGCATTGGCGATACAAACAAAATATCACCTCCTACTTAGAACATATTA
GCTAAGCGAAGGTGATATATAAAGCGATATGGCAGTGGTACTTAATGGGATTCAATCAGC
TCAGGTGAATTATTTTTAGGCGAGTTCACTAAGGATGATACTTGGTATGCTTCCATGTCA
TCAGCATCATAGGGCTGCAGTAAGCTTTGTAGATAATCAGGATCAGTATTTTTAGGGTTA
AGCCATTCCTTTTCATTCTCATCAGTAAGGATAACTGGCATCCGATCATGAATGTCTTCC
ATAAGCTCATTAGGCTTTGTTGTGATGATTGTGCATGTGTACAACGGATTGCCCTCTGGT
GTATTCCACTTTTCATATAAGCCGGCAAAAGCAAAGAGATTCGACGATTTAAGTTTAATA
CGCATAGGAATCTTAGTCTTTGGATCAAGGCGTTTCCATTCATAAAAACTGTCAGCCGGT
ATGATACAACGTTTGCTGACGAGCGGTTTTCTGAAGCTTGGTTTCTCAGCCAATGTTTCG
GCACGAGCATATAATGCTGCAGCAATAAAGTATTTTGGAGAGTACGCGAGACTGAATGAC
CTACCTAAGGAGGGTGCTTAGATGACGCAAATATATGCGTGCTTTCTGAACGGTAAGTTG
TACGGATGCGGCGACATCGAGTATATGAATGACCTATTCCGCGATTACGTTGTTTATTGC
GAGATGTATGGGAGAGACGACTGTACATTCCGGATAACTACGAAGGAGAAAGCTCGCAGG
TTAGTGATTAACGAAACTATATACGAAAACAATGAAGCATTAAAACGATTGGAGGGTGAA
TAATTGCGGTTTTGGATTTCGTACGGGGCATATGTTTTCTTTTTCGCATATTCGATCACA
CAGCTTATTACATTTGAGTCGGGTAACTATACCGGCTTGGCAGTATTTTTGATTCCGGCT
TAAGGATGTTGAAAGATCGATTGCAAATAAAATTATTAACGCTGTTGCAGTTCTAACGAT
TGGAACAGAAATATTGTACAGGCTTGATACATGAAAATCAAAAAGGAGGAATGTGATGCT
GCAGCAAACAGTTGAGGTTAAAGAAGTTGATGTGTTGATCAGGGGAATATGGAGAAAGAA
AAAGTTCACCGATATTAAAAAGGGACAAACCTTTAAGATTGAGGAGAACGGAAGAACAAA
GAAATACATAGCGAGAACAGATCCTTATTGGGATGACATGTATGAGACTTACATTATTGA
TTTGTTGGATAAAAATAAAATTAGAAGATCTAGATAAAACAGAGATGATATAAGAATAAA
AATAAAATTAAAAAGGAGAATTTTGATGAAGCTAATTGGTATTAAAACAAGTAACTGTTT
TTTGGTGTCAGACAATATTGAGGGCAAGAGATATTTTCATAGTCAATTAGATGAATTGCT
TTTCGATGGGAAACGAGCAACTGAAACGTATAAGTCGGACTGGTTTAAGCTTGAAAAGGA
GCCAAGTGTTATTGAAAAACAAATGCCAGCTAAAAAAATCAATCATAGGTATGAATTAAA
AGAGGGATTCCAAGAATCTGAATTAACTCCTAAAGTAATTAAAGCTTCTTACATAGGTGA
AGACAGTGAATACTATGAAGTGAAGGGGCTATATGATTTGAAATTTGAAGAAATCCCACA
ACAAAATGAAAAAATTGAGTTTGAAATGAATGTAATTGAAGAAATTGACGGAGAACTTAA
GCTACAAAGTCATAATTTTAACTTGAATTATAACTTACTGGATAGAATTCAAACACATCC
AATGCTTCTTGAAACAAAGCCGTGTTACCTGTCCCAAGAAGAAAGCTATAAGATTATCAG
AAACCATATAAAGGCCAATATAAACCCTAAGTTTGCAAGAATCACGAGTGATTATGATTT
CTGTTTAACTGTGGTCAAGGTTCTGGAGCTTTACAAACCTCACGAGTATATAGTTGATCT
TAATGCAATGTACAAACGGAGAAAGCCTAAACTTGAGAAAAGGTTTCAAACAAAGCGGGA
AGTTGAAATTTACAAGGTTGCACCTAAAGCCTATCAGAGCTACCCAATTGTAGAGCCTTT
TAGCGGTAAGGACGTTGAGGATTTGAAGAGTAATATTAAGAAATTTTTAGATGATCTGAT
GGCTAAAATCAACGAGCCTTTAGTCGAATGTAAATGCTGCAAAGGAAGAGGGGTTATTTT
AAATGAAAATTAAATTGGACAAAGATTACATGGTAAATGAATTGGGACTGCCGGAATCCT
CAATTTTAGAAGAAATCACTGACACGTCTAGGTGGAGCATTCACTATAGAATTGTGTTCT
CATATCAGGGTCGCTTTCTTGAAACTTTCTATAGCAAAGGCGCAACTGAAAATCAGTATG
AAAGCCCTTGGGAATTTGAAGAACAAGTGGATTGTTATGAAGTGGAGTTAAAAGAAGTGA
AGGTTAGAAAATGGATAAGAAAAGAATCTAAATAATAATGAGATACAAAGCGAAAGTGAA
AGCGGTAGCCGAAATGGAAGTATGGGTACATGAAGATGCAGCGGGAAATATCGAAATAGA
ATACGTTGAATATGTTGATGACATAGAGGATTTTGAAAATGTTAGACCAATGGACGGGAG
GTAAGGGGAATGAGGAAAATTAATTACTCAAGCGATGTTAAAATTGGTTTTGATGCATTC
GGGGAAGAAACAAAAGAGAAAATCAAAGAGCATCTTCTGGCTGCCTATAGTCTAATAGCA
GAAGGGGCTAAAGACGATGGTCTAGTAGAATATTTATAAGGCAATGCTGGGCTAGTCTCT
AAGATTAGCCTAGTTATCATACGAATAAAGGGGTTAACTGAATGTCAAACATCATTTCTA
AAGAGCAAGATGAAGCAATTAAATACTTTAGAAACAAATTAAATTTATCAGACAAAGACT
TATACATACCGTTGATTAATTTTGAACTACTTAGAGACAAAAACGAACAATATGCCAATG
TCCTTTACGAGCTTTATAAAAACGACCCTTATTTGTTTATTAGAGCTTTAAAGGAAGGTT
ATGTGGTTAATCAGCCAATTGCATTTGATGAGGCCATTGTACGTTTCTTTAATGGTGAAG
AACTAGCTATTGTACATAAAACAACAGGCAGAAGATACAATGTAAATGTCAAAATGAAGC
AACTACCTGACGGATTTACATTGCAAACAATGGATATGTGGCTATGGAGTGAAATTGTGT
AAATTTTATAAATCCATGATATAATACTCCTTAATCCTAAGGGAGAGTAGTGAAATGGTT
TTTGGAGGTTAAAAAAGTGATTAATATTATTGGAGGATGAGCTACTATGGAAGTTAGAGT
CGGAGGCTGACCAACCCGAAGAGCTGCCGTTAGGTGGCTCTTTACCTATAACCCAATAAA
ATTATCATTTTATTTTAAATTTCAAAAGGAATTGTTAAGTTTTTCCCCTCATGGTAATAT
GTTATTGAATTAATGATTCTTTTTTACTATAGGGGGATAAACAACATGGATCATGAGGCT
ACAGGGGAGTTACCTTTAGAAAAGCCAAAGAAGACTAAAAAAGTTATTTGGATTGTTTCA
GTTTGTGCGGTGGTTGCACTTATAATTGGAGGAATCTATGGCTATCAAGTTTACAAAAAG
AACAAAAAACTTGAGCAGCTAGAAGCGTATTCTAAGAAAGAAGAAAGTCTTGTCACTGAT
ATGACTTCTTTAGGTGCAAGTTCAGAAGAAATAATTAACGAAGTTGAGACAACTTGGCAT
GATGTTATTTTTAATGACCTACATAAAGTAAATGGAACATATGTTAGCGATTTTAATGAT
GCATTAGTTCAGCTTTACGCAGGTTATGAAGATGAAGGTAAGATTTCTGATTTAGAAGAT
ACTCAAGAGACAATTGAAAAGCAGATTAAATTGATGAAGAATCATCCTTCTGAGTTCGAT
GATAATTATGATTATCTGCTCGAGATATATAAAAACGTAAAGCAATTGTCTGATTTGGCT
ATTGAACCAAAGGGAAGTCTTGAGACTTATAAACAAGAGGCTTTGGATACCGACAATGCT
ACTTCATCTGCAATGGATGATTACGATTTGAAGAAAGTAACCTTTAAAGAGCTTAAAAAG
AAATATGAATAGCTTTGCCCAGGTGTTCCGTTCAGAACGGAACTTCTCTTAAAAATTATT
TAGAGTAAAAATAAAATTACTATTGACGATAATGTGAGGGTGATGTAAGATAAGAATATC
CCACAGAGAGAAAGGAGGTCGTAAAGTGAAAAAGGAATTGAAGATATTAAAAATTAAACC
AGCTGCAATTGAAGCCTATAGAAATGATGTTAAAAGGAATTATGACATCGAAGAAGACCA
GGCTAGAAGAAAATTAACAAGGAATGTAATGTTGGTAAAGGAATTTAGGCCCGAAGGAAT
TAAGAAAGGTTTTATTTCAAAGACATATTCATATGGAAATCTAAAGATCACTGTAAGACA
TAATACGATCATTAAAGTAAGAAACATTAAAGGCGATCCAGAGCCTTGGAATTTTCCTAA
AAAGAGATACATAGAGCTAAACAAACTACTTGGTATTAGAGATTGTAAGTTTAGCAGCAA
GTCTAATTATAGAAATAATAAGAATAAAAATAAAATTAATAAATGAAAGAGGCTGATTAT
TTACATGGCAGAAAACAAAACGGTATTACGCGAAGCAGATAACATTGTAACAATTGAAGG
AACTTTAGCTGAAGTACGACACACTGAATGGAAAAATGGAAATGGATTAAATATTGAATT
AGACATTGAAGTTGCGCCAAACGAAGTACATACAGTGAAAGGATTTTCGAAATATAAGAA
AGCTGATGGCACAGATAATGCTATTGCAAAAGGGTATCAAACTATCATAAGTGATTATAA
GTCCATTGCAGAACACGGTAGAGATGAAGCTGACAAAGTAAGAATTACTCAAGGTAAAAT
TAGCTTAAATGAGTATTATTCACATGGGAATTTTAAATCATATCCACAATTAATGGCTAA
ATTTGTGAACAGACTGGATGCTAATGAAGAATTCAATCCCAGAGCAGAATTTGATGTTGA
GGTGTTTGTAAAGAATGTAACCGAAGAAAAAGTAAAAGGGGAAGAAACAGGTAGAGTTAA
TTTAAATGGCTATATCCCTGTGTACAACGGAAAAGTAATTCCTTTTACATTTGTAGTCAC
AAAAGAAGGCTCACAATATATTGAAAATAATTATGAAAAGGGAAGTACCGTTAACGTTTT
TGGGAAGATCATTAATTATAAAGAACAAAAAGTAACAACCAAAGTAGCGGCATTTGGAGA
AGATAAGAAAGAAATTACTTCAATTACAAGAAGAGAGTATCTAATCACAGGTGGTAATGA
TCCTTATGATGAGGATAGTAAGAATGCTTTTAATGCAGATGCAATTAAAAAAGCGTTGAC
TGAAAGAGAGATTTATCTAGACGAGCTTAAGAAAGAAGGAAATAAAGAAAACAATAAAAA
GTCTGGGTTTGGTGGAAGTGCTCCTAATAACAAGCCTTCAAAGCCGGTTGAAATTTCAGA
TGATGATCTCCCTTTCTAAAATAAAATAGATCATTAATCTAATACATAACTGGGGTGAGC
TCCGACTCACCTAACAAATTCAAAATAAAAGGAGAACTGAAATGGCAATCGATATTTTCA
ACCCACAAGTTTCTGTAGTAGCAAAAGGATTAGAAGGAAAAGTTATCACAATCTACGGTT
CTAACAACTTAGGTAAAACTAAGCAAAGCACTCGGATGAAGAAACCGTTATATCTGCCAT
TCGAAAAAGGATTAAATGCTATTGCCGGTGTCCAATTCATGCCTATCAATAGTTGGGCTG
ATTTTAAAAAGGTAAACAAGCAGTTAACCAAAAATGCTGAAAAGGCCAAAGAGATGTATC
AAACAATCATTGTTGATGAAGTAGACGCTTTTGCTAAATATGCGACTAGATATGTCTGCG
AGCAATATGATGTAGAACGGATTAAAGATGGTAATGATGGGTTTGGCCTTTGGAAAGAGT
ATGAAACTGAAGTATGGGAAGAAATCAATAAATTAATTGGCGTAGGATTTACGGTTATCT
TTATTGCTCATGCTGCTGAAGACAAAAAAGGCAAAGTATATCCGAAGGGGGATAAACGAG
TTTTAGCTCCAGTAATTGATAACAGCGATATTGTTCTCTATCTAAGTTCTAATGGTGTTG
ATGAAGATAGAAAAGTAATCAAATCAAGTGCTTGGTTAGCTGAAACTGAAGAGCATTTTG
CTCGTAGCCGATTTGATTACATTGACACGTATCTTCCTGAATTTACTGCAGAAAACTTAG
AAAAAGCAATTATTGAGGCAGTCGAAAGACAGGAGCAAGCAGAAGGAATTGTTGCTGTTA
CATACGAAGAGCAAAAACAAAACAACGCTTCAGAAGAACTTGATTTCAACTCATTAATGG
ATCAAATTAAAGAAATTGGCATGAAGCTTAATGAAGAAGGCCGTTTAGAAGAAGTTAATG
AGATTACAGAGAAACATTTAGGTAAGGGTGTAAAAGTTACTGAGTGCAGCCGTAAGCAAG
TAGGTGTCATGTCTGTAATTCTAGATGATCTAAAAGACCTTCTAGCAGAATAAAAGAGGA
GAGATTATTCTCTCCTCCTTATTAGGAGTGATTATTTGGGGAGACAAGTTAAATGTCCTT
ATTGCGAGACCAAGTTAGACAAAGACTCAGCCATTCCTTATAAAAAAAGATATTACCATG
AAAAGTGTTTTAATACCTGGAAGCAAGAATCAGATCACAGAAAAGAGTTAATTCAATACA
TATGCAATTTATATGGTCTTACATCTCCAACTGGCATGATGTTGAAACAAATTAAAGAGT
TTCAAGAGGAATATGGGTATAAGCTTAAAGGCATTGAACTAGCGCTTAGGTACTTTTATG
AAACTTTGGATAATCAACCCAGAGAAGGTGATGGCATTGGAATCGTTCCATTTGTTTATG
ATGAAGCAAAGCGGCATTACATTAGACAAAAAGCCATCCGAAAATCAGCTGAAGATCCAA
AGAATCATAAAAGAGAAGAAATTACTTTGGTCATAAAAAAAGGAATGAGAAAGAAAAGAG
GGCTAGTTGATATCTCAATGCTATAGGAAGGAGAGTCCATTTGCTACAAGACAAACAGGC
AATAATTCAAGTTTTAGGGAGCATTTTAAAAGATCCCACAATCTTGTCAGAGAGCAATAA
ATATAAGATAACTTCGGATGATTTTCCTTCAAGGTTTCATTCAATATTATTTTTTGCCAT
GAGCAACCTATTTCATCAAGGAACTGAAGTATTGAATGACGTTGAAATAGATGGATATCT
AAAGGATTACGATATTCAATATAAAATTTTCCATGATAATAAGGGTCTTGAATATATAGA
AAAAATACAAGAGTTGGCAGTTGTCGAAAACTTTGATTACCACTATAAAAGATTAAAAAA
GTTTAGTCTGCTTAGAGAAATGGATGGCTTGGGATTCGATATTAAGGAAATATATGATGA
ATCTCTGATTGACCCAAAAGAACAAGAAAAGATGCAAGAACAGTTTGATAAGAAGTCGAT
TGATGAAATTTTGACAGCTTATGAAATGAAGATTGTAGACATAAAAGAAAAATTCAGAAC
TTCATCTGAAAGTGTGGGAATCCAGGGTGGAGAAGGTATTAATGAATTATTGGATTCATT
CGAAGAGTCGCCGGATATTGGAGTTCCATTAAATAGCGAAATGCTTACTTCAATTTTTCG
GGGATCACGGAAGAAAAAGTTCTATCTGCGCTCAAGTATTACAGGTGGCGGTAAAACAAG
AAACATGGTCGCTGACGCTTGTCGCTTAAGTGCAACTGAACTTTATGATCCTAAAAAGAA
GGAATGGGTATCAAACCCATGGAGTGAAAGTTCTACAGTTATTTCAACAGAAATGATGGC
CGAAGAATTGCAAAGTTTAGCACTTGCCTACATTAGTAGTGTAGAAGAGAAAAAAATCCT
TAGAAACACAATCAATGAAAAAGAAAAACAACTTGTTCGTAAGGCTGCTAAGGTTCTTCA
AGAGTCTAACATATGGTTCGAACATCTGCCTGATTTTAATATTCAGGAGATTGAAAGAAC
AATTGAAAAGAACGTCATTAAAAACAATGTAGAGTACGTTTATTTCGATTATATTCACTC
ATCAGTAACCATTTTTTCAGAGATGAGCAAAAAAAGTGGGGTCAACTTGAGGGAAGACCA
AATTCTTTTACTTATGTCGGATAAGTTAAAGGGCTTATGTAACAAATACGATGTCTATAT
GATGAGTGCAACTCAGTTGAATGGTGATTGGAAAGAAGCATGGTTAAAAGGACAAGTAAT
AGATGCTTCTTACTTGAGAGGAAGTAAGGCCATTGCAGATAAAACAGATGCTGCAATGAT
AATTCTTCCTTTAAGTAAAAAAGAGAAGGATGCAATTGATCCAATCTTAAAAGAAGGATT
TTATCCAGAGCCAAATTTTGTTACACATGTATTTAAAAATAGGGGAAATGAGTATGACAA
AGTTAAAGTCTTTTCTCATATCAATATGGGCAACATGCGGATTAAGGACTGTTTCACAAC
AAATCTTGACAATGAATTAATCACAGTTGAGAAATTGAATATAAAAGCAGGATGAGGGGT
GTAGCGCCCTTTGAAGTATGATAAAGACAGAGTAAAAGAAAGCCTGACCATTGAGGATAT
ACATAAGATTTTAAAAGACTTAGGTAGTGAGAACAATCTGTGGGATCAACAAGGAAATCC
AATTTACAGAACCGTTTGTCACAATGCTTCTGGTGGGAGCTATAAGCTGTATTACTATCA
TGAAGCAAAACAGTTTCACTGTTATACAGAGTGTGGAGATAATTTTGATGTATTTGAACT
TGTTATAAGAGCAAAAAGCCAAAAAGGAATTAATATCTCTTTTAATCAGGCTATCGAATA
TGTTGCCAAAATAGCAGGAAGAACATTTGGATTTGGGAATAGAGAGACATACATAAACAA
TGATTTGATTGATGACTGGGAATGGATGGGGAAGTTCAAAAAGAAGAAAAAAATACATAT
TGAGCTCCCCAGCTTTAATGAAACGGTTCTAGATGTATTTGTGCCTTATCCTCACCAATT
GTGGCTAGGTGAGGGAATAAGTCACAAGACATTAAAAGAGTTTGAGATTGGGTATTATTT
TAGACCTCATACAGAAGGGATTACCATTCCTCATCGAGATTTAAATAATAGGTTGATTGG
TATACGTAGGCGCTCAATGATTAAAGAAGAAGTTGATGCAGGCTATAAATATATGCCTTT
AAAAGTAGGCAATATCTTATATAACCATCAAACAATGATGAATCTATATGGATTACATAA
AACAAAAAATTCGATAGAAAGGTTCAAGAAAGTATTGATTTTCGAATCAGAAAAATCAGT
ATTAAAATGCCAAGACTTTTACGGTGAATCAAACTTCACCTGTGCTGTTTGTTCAAGTAA
TATTTCTAATTTTCACCGTGACATTTTATTGTCTCTTGGTGTTGAAGAAGTTTTTATTGC
TCTTGATAAATATCGACCACCAAAAGAACATGAAACAGAGGAGAAATATCAAGAAAAACT
GGTTGAATATCAGAAGAAAATTCTAAAGCTCGCAGCAAAATTTACTCCTTATGTTCGTGT
ATATGTTTTGTGGGATTATGAAGGCTTACTGGATTATAAGGACAGCCCAGCGGACAAGGG
AAAGGAAACTCTAGAGGAGCTAATGAGAAGGAAAATTGAGATTGGCACAGATGAAGGGGG
AATTTAATGGAGTATAGACTAATTGGCGACAATGATTATAATTTCGATCCTTTAGCTACT
ATCTTAAAAAATAGAGGCATAGAAGATCCAAAGTTGTTTGTTAATGTTGATCAAAGTTCA
GTTATTCATTATTCAAAGCTTAATAATATTGATAAAGCTGCAGATTGTCTTATTAAGCAT
TTAAATAATAAAAATAAATTGTTTGTTCAGGTAGACAGTGATGTTGATGGATACACATCC
AGCTCAATCATTATAAATTACATAAAGAAGATTTGTCCGAAAGCTAATATACATTACAGA
ATTCAAGATGGGAAAGAGCATGGGATTTTTATTGATACAATTCCTGATGATGTTGACTTA
GTCATAATCCCAGATGCAGGTTCAAGTCAATTTGAGGAACATGAGGCTCTTAATAAGAGA
GGCACAGAAATAATTGTTATTGATCACCATGAATGTGAACGAGTGTCTGAACATGCGATC
GTAGTAAATAATCAACTTTCGCCTAATTATTCGAATAAAACTCTGACAGGTGCAGGAATG
GCCTATAAATTTTGCCAGGCAGTTGATGAAAAACTAAATAAAAATGAAGCCGAACAATTC
TTAGACCTTGTATCAATTGGTAACATTGCTGATTCGGCTGATTCAAGAAACCTTGAAACC
AGGTATTTTATGAATGAAGGCTTGAAGAAAATTAAGCATCCATTATTAAAGAAGCTGTTT
AAGAAGCAAGAGTTTTCAACCAAGGGTGACAAGAACATACAGAATACACAGTTCTTTATT
AACCCTTTAATTAACGCTGCCATTAGGGTTGGAAGCAGTGAAGAAAAAAATCAAATGATG
AGAGCATTCCTCCTTTCTAAAGAAAAGGTACCCTATAAAAAACGTGGGCAAAATGAAACT
GAGCTTGTGTCAATACATGATGACACAGTTAGGATTCTAGGAAATCTAAAAGCAAAGCAG
AAAAGGATTGCAGATGCAGCTGGAGCTGAAATTAAAAATAGAATAGAGGAGAAAAATTTA
ACAGCGAATAAAGTACTCATTGTTTATATTGAAGGGATTCTAGATAAAAGCCTAACTGGA
CTGGTGGCCAATCAGCTTGCAGAAGAATATAAAAAGCCGGTCTTGTTAGCCAGAAACGAT
CCCGAAAAAGGTAAAGATATTTTGAGTGGCTCTATACGAGGATATGACAAAGGGTTTATA
AAGGATTTTAAGAAAGAGCTTATAGATACTGGATTATTTGAGTTTGTTGAAGGTCACCCA
AATGCAGCTGGCTTTGCAATTAAACGACAGAACTTAATCCTGGTGAACAAAGTGCTGAAT
GAAAAATTTAAAGACATAAATATCGAAGAAGATATTCAGAATGTTGATTTTGAGATCCCA
GCAAAACGATTGAGAAAAGAATTTATCCTTCAACTTGATGGTTACAAAAACTATTGGGGT
TACAAAGTTGAAGAACCCTTAATAGCTATAACGGATCTTGAAATTGAAGTCGAACAAATT
GAGCATTTAGGGAAAAAGAATAAGACAACTGTTAAATTTAAGCATGGCGATATTGAATAC
ATAAGGTTTAAAAGTGATGAGAACTACTTTAATCAGCTTACTGCATCAAATGGAACATTA
GTCATTAATGTAATTGGTAAAGCAAAGGCAAATGAATACAAAGGCAAGAAAACACCTCAA
ATCGAGATTTATGAATTGGAGGTGGTTCGCACAAAACAAAAAGAACTTGTGTTTTAAGGG
GGAGAAAAGTTGATTGGATGTCACTGTCACACTGATAAAAGTAACATAAGACTACTTGAT
TCAACAAACTCAGTTAAAGAACTGCTCAAAACTGCAGTGAAGATGGAATATAAGGGACTG
GCCATAACAGACCATGAAGTCCTCTCAGCACATTTAGATGCTATTCGAACAGTTAGAGAA
ATGAAAAAGAAGGGGGATATGCCAGAAGATTTTAAACTGATATTGGGTAATGAAGCGTAC
CTAGTCGATTCTTTAGAGGAAGTTCGAGATAACTATAAATCGGGAGTGACAAAATTTCCG
CATTTCTTGATGTTGGCAATTGATCCAAAAGGACATGAGCAGTTAAGAATACTGTCTTCT
CAAGCCTGGGAAAACTCATTTTATACAGGAACAATGGAAAGAGTGCCGACAGTAAAAAAG
GATGTAGAGAAGCTATTAAGTAAAGATCCAGGACACATCATTGCTACCACAGCTTGCTTG
GGGTCTGAGGTAAACATTCACCTGTTAAAGATAAAGGCTTTTGAAGAAACTGGTGATTCT
CAGTCAATTAAGCAGCACAAACTAAAGATTCATGAGTTTATAACTTGGTGTATAGAGGTT
TTTGGGAAGGATAAGTTTTTTATCGAGCTTCAACCTGCACTGAGTGAAGAACAGATTTAC
TGTAACAAGAAGCTGATAGATATAGCCAACGGGTATGACTTACAAATGATTGTTACAACA
GATGCTCACTATCTAAGACCCGAAGATAGAGCAATTCATCAAGCCTTTTTAAACGCTAAG
GATGGAGAAAGAGAAGTTGATTCCTTTTATGAAGCCTGTTTCGTTCAAAACGTTGATGAA
ATTCATGAGAGAATGGATTACATTGATAAAGAAGTCATCGATCAGGCCATAAAAAATACA
ATGCTCATTGGTGAGATGATTGAAGACTATACTATAGAGCACGAACCAATTATCCCTAAG
ATGGAGCTTCCTAACTTTAAATTAAGACATTTATTTAAACCAGCATATGATCAATATGAA
TATATAAAAAAGATGTCTGAATCAGTAGATGAACAAGATAGATATCTCCTTAAGTTAATT
GAGGACGGATTTGAAGAGAAATTAAAGACAAGCGAACTAACGAGAGAAGCTTTTCATAAA
ATATTGAATAGGATTAACGTTGAGCTGGGTGAACTTTGGGAAATCAGCCAAAAGCTGAGC
CAGTCTATGCCTTCTTATTACATAACAGTTAGAGAAATCATTAATATTATTTGGGATGAT
GAGTGTGGAGGAGACAGTTTAGTTGGGGCAGCCAGGGGAAGTGCTGCAGGTTACTTAGTT
AATTATCTTCTCGATAACACTCAAATTAATCCAATGCAATATGATTTACCACATTGGAGA
CATATACATAAATCGAGACCTGACCTTCCAGATATCGATATTGATACTGAAGGATCAAAA
AGACAAAAAATTCTTAAGGCACTTAGAGAAAGGTTTGGAGACAAACGTGTTCTTCAAATT
GCTACTTTTGGAACTGAGGGTTCAAAATCAGCGCTTCAGACAGCGTGTAGAGGCTTAGGA
ATCGATAATGATATATCCCAGTATTTAAGTGGAATGATTCCATTTGAAAGAGGATCTAAC
TGGCCTTTAACACATTGTTTTTATGGTGACAAAGAAACTGGCAGGAAGCCGATTAAAGAG
TTTATTAGAGAGGTTGAACAATACCCTAATCTTAAAGAAACAGCTCTAAAAATTGAAGGG
TTAACTAATAAGCGCTCTTCTCATGCAGCCGGAGTAATTATCTTTAACGATGAATATACA
AAGTCGAATGCAATGATGAAAACTCCTAAAGGAGCTTATATTACACAGTTTAATATGGGT
GACAGTGAAGCCATGGGCTCAGTAAAGTTTGACCTTCTTACAATTGAAGCTTTAGATAAG
ATTAGAGTAACATTAGACCAATTAATCGAGAATAAAGAAATTGAATGGCAAGGAAGCTTA
AAGGAAACCTACAACAAATACATCCATCCAGACGTAATTGAGTACGAAGATGATAAGCTA
TGGGAAATGGCTGGTAATGGGGAGATCATGGATTTGTTCCAGTTCTCAACTGAAGTCGGT
CATCAATCAGTTGTCAAAGTAAAACCTAACAACTTACTTGAAGCAGCAGTAACCAATTCT
TTAATGAGACTTATGTCAGACGGTGAAGAACAGCCTGTAGATACATATGTAAAATACAAA
AATGACCTTAATAAATGGTATGAAGAAATGAAGCGGTACGGTCTAAGCGAAAAGGAAATC
AGAGTAATGGAGAGGCACCTTAAGGACATTTATGGTGTTGCTGATACTCAAGAAGTGGTT
ATGCAGATGGTTATGGATAAAGATATAGCTAACTTTGACATTAAAGAATCAAATTATCTT
AGGAAATCCATAGCAAAAAAGAAAGAAGATGTACTAAAAGAAGTGGAAGAATTGTTTTTT
AAAAAAGGAAAGGAGATTGGCACTTCTGATAACCTGTTGAATTATGTCTGGAATGTTCAA
TTTAAAAGACAGTTTGGCTACAGTTTTAGTTTACTTCATACCTTGGCATATTCAATTATT
GCATTACAGGAATTGAACTTAAACTATCGATATAATCCTTTATACTGGAATACTGCTTGT
TTAACGGTAAACAGCGGAGGAATAGATACCGAGGATACAAAAGACAACAAAAAGACAGCT
GCTACAAACTACGGAAAAGTTGCTTCAGCCATCGGAAACATTAGACAAAGAGGGATTAAA
ATAGACCTCCCAGATATAAATAAGGCTAATTTTGGTTTTAGGACTGATATTAACAACAAT
TCAATTTTATTTGGACTTAAAGGAATGAATGGAATTGGAGACGATGTTATTCATCATATA
GTTCTAAATAGACCATATAGTGACTTTAACGACTTTATTGAAAGAATGTTTAAGAGCGGC
ATTATTAAGAAAGGACAAGTAATCCAATTAATAAAAGGAGGCTGCTTTGATTCTTTTGGA
AACAGGCAAGAAATCATGAAGGCCTTTATTAGCTTAATATCAGAACCAAAAAGTAAGCTT
ACGTTGTCTAATTTAAAAATGCTAATTGAAAACAACATTGTTCCTTCAGAATTTGCACAA
GAAGTGAGATTCTTTCGTTTTAAAGATTACATCAGCAAAAAGGTGTACAAAACATTAAAG
TCGCCAAAAGATAAACTTTTTTTATTGGACGATGTATCAGCTTCGTTTTATAACCAGCAT
TTCAGTGAGGATAGTGTAGTTGACATGTTAAACGGGCAGCTTGTCATTTCTGAAAAAGCT
TTTAAAAAAGAATATGATAACAAGATGTCTAATATAAAGTCCTGGATAACAACAGAAGAA
CCACTGAAGAAATTGAATGATTGTTTATTAATAAAAGAGTGGGAAAAATACGCCGATGGG
TCATTAGGAAAGTGGGAAATGGATTCATTGAGCTATTATTATAATGACCATGAGCTTTCT
GGTGTAAACTTTGCCAAGTATGATATTGCTGACTTTTATAAACTGCCAGCAGAGCCGGTC
AAAGGTAAACCTTATCAATGGAGAGGGAAAACTCTCTATGAATATGAGACTACACGGATT
ATAGGCACTGTTTTAGATAGGGATAAAAACAAACATGCAATTACTCTTCTAACACCTACA
GGGGTGGTTACAGTTAAACAGTGGTCGGGCAGCTTTAGTCATTACAATAAACAGATTTCT
AGATCAATTGGTGGCGGAAAGAAAGAGGTAATCGAGAAATCTTGGTATACCAGAGGAACA
TTGCTCATGTTTACTGGTTTCAGAAGAGGTAACAATTTTATTCCGAAGGTCTATAAAGAT
AGCATATATAATCACACAGTCTGCAGAATAGATTTTGTTGATAATGAAGGAAGTATGAGT
TTGACAACTAAAAGGGCAGAAATATAAATCTTAACTGATATAGGAGAGATAAAAATTTTC
AAAAAACTTATAGACAAACATAAAAAATATGTATATCATAGAATTAACAAAATGGCACTT
TTTGCTACAATTGGTTTGTTAGGAGTAGGGCTCGTATATAGCGCTAAAAACTTGTATACA
CATCAAGATAATCAAGTCTCAATAAAAAAGTCATTTTATTTAAATAAAAAAGAGGTGAGG
CAAAAACTTATTCACGAAATTGACGTTCCAAGAATCCTTCCTAGGCTAAAGAGTGAGGAA
GAAAAGCAGGCTGAAAGTAGAAAAAAGTATCTTAATGCGACAATTACATATCTAACAGAA
GAAAATAAAAAAGCAGCAAAACATACAAAAACAAAAAAAGTGCAAAAAACCAATACAAAG
AGAAATCTTGATAAAGCAGTTTCAAAAAGTACAAATGCAAAGGCAGTGAAGAGTCATGAA
GTTGTTGCTACTGCTTATACTGCGTTTTGCTCTACAGGGTGCACAGGGAAAACAAGAACC
GGCTACGATGTATCAAACACATCCTATTACAATGGAAAAAGAATAATTGCTGTTGATCCA
GAAGTAATTCCTTTGTATTCATTAGTGCAAGTTTCATATGAAGGAAATAGCTTTCAAGCA
TATGCAATAGATACAGGAGGGGACATTAAAAACAATCGTATTGATATTCTAATGGACAGT
GAGCAAGAAGCAAATGCATTTGGTCGTAAAAATGTAAGAGTAAGCTGGTAAATCGATCCA
AATGACTGAAAGGTATAAACATTTCAACAATTCGTTCGATGCAATACATAACATGAAATT
TATCCCAAGGAAAACTATTACATAGAGAGAGTGAAGAGGATGTTCATTTTGGATAAAGAG
GCTAAGGTAAAATCAACTGGAGAGCGTGGGATTATTGAAGCGATCTATCCTGAAACAGAA
ACAGTAGAACTCTGTTATTATGATGGAACTTATGATGAAAGACGTTTTGATGATGTTGTT
ATGGCAACAAGCAGTTAAAATGCATGACAAAAATAAAAAATAGGGTGAGATAATTGAAGT
GTATTCAAATTGAAATGTCATTCACAGACGAATATGGACAGGTGACCAGATTAAATAAGA
CTTATAAACCGTCGATTATTGAAGAACATAAAGGGGAAATCCCTAGATTGTTGCTAGATG
ATTTTAAGAGGTTCTTGTCGTCCCTTGGGTTTAATGAAAAACAGGTTTCGAGAATAGTAA
CAGAAGATTAAGAGGTTTTTTATTGAGGGGAGGTGGTATTAAATTGCCTAAATACTGGAG
TTATCCTGTTGGACTAGCTGTAGAAATTAACAATAATGCACGATATGGATGCCCACATCA
TGTGGGGAGAAAAGGAAAGATTATCGAGCATTTACATTCAGCTACATATGACTATGCAGT
TAGCGATGAAACAGGTGACATTACTTACTTTAAAGAACATGAATTAACACCACTAAAGGG
AGGTTTAGCTTATGTTTAAAAAAGGTCAAAAGGTAATTGTTGATTTTACAGATGAGATTG
GAGCTGTTGCGAAAGTTGATTATCGATACAACCAGATAGAAGTAAAGTATCCTGATGGCA
CTTACCAGGTTGTTGGATTTCATAAAGTAAGGAAGGTGGAGGATTAATGACATTAATTAT
CTTGGAGGGGCCTGATTGCTGCTTTAAATCAACAGTTGCAGCAAAGCTAAGTAAAGAACT
GAAGTATCCAATTATCAAAGGTTCAAGCTTTGAGTTGGCCAAAAGCGGAAATGAGAAGTT
ATTTGAACACTTCAATAAACTAGCTGATGAAGACAACGTGATTATTGACAGGTTTGTTTA
TTCTAACTTGGTATATGCAAAGAAATTCAAAGATTACTCGATCCTTACAGAGCGACAGCT
TAGATTTATTGAGGATAAAATTAAAGCAAAAGCGAAGGTTGTATACTTACACGCTGATCC
AAGCGTTATTAAGAAAAGGTTGAGGGTACGTGGAGATGAGTATATAGAGGGAAAAGACAT
TGATTCAATTTTAGAGTTGTACAGAGAAGTTATGAGCAATGCGGGATTACATACATATTC
ATGGGATACTGGACAATGGTCAAGTGACGAAATTGCTAAAGACATAATCTTTTTAGTGGA
ATAGGGGAATTTATGAAAAAAGTAATTGCGATTGACATGGATCAGGTCTTAGCTGATTTA
CTAAGTGATTGGGTAGCTTACATTAACACATACGATGATCCTTTTCTCAAAGAGAAAGAC
ATCCTATGTTGGGATATAAAAAAATATACAAATACCAACAATAATGTTTATAGACATTTA
GATTACGATTTGTTCAGAAATCTAAATGTTATAGAAGGTAGCCAAAGAGTGACAAAAGAG
CTGATGAAGAAATATGAAGTGTATGTTGTGACTACAGCAACAAACCATCCAGATTCCCTT
AAAGCAAAGCTTGAATGGCTTACAGAATATTTTCCATTTATTCCTCATAGCAATGTTGTG
CTTTGTGGCAATAAAAACATAATTAAAGCAGACATCATGATCGATGATGGAATACATAAC
TTAGAATCATTTGAAGGAATGAAGATACTATTTGATGCTCCCCATAACAGGAATGAAAAT
AGATTTATTCGTGTTATGAATTGGGAAGAGATTGAACGAAAATTACTTTAAAATATCTCT
TTTATCAGAAATTCATCTTAATAAATTTTTGAAAACAAAATGGGGGAATAAATGAATTTT
AATATGACGCCAAAGCAACCAACAAACGGATTTACGGTACTAGAATTATTCTGCGGAGGT
GGCCTTGGGGCAACCGGCTTCAAGTCGGCTGGCTACGAGATCGTAAAAGCATTGGACATC
GATAAGAATGCCGTAAAAGCATACCGTCACAACTTCGGTGATTACGTGGAACAGGCGGAT
ATTAACGAAATTGATATCGACAGTTTGCCGGACACAGACGTTATTTTCGGAGGTCCTCCG
TGCCAAGACTTCTCGGTTGCGGGAAAAGGTGTGGGCGCTGATGGAGAGCGTGGTAAGCTC
GTATGGCGTTATCTCGAAATTATCGAACGCAAGCAACCGAAAGCTTTCGTATTTGAAAAC
GTAAAAGGGTTGATAACGAAGCGTCACCGTCCTACATTCGACGCACTTATCGAGAAGTTT
AATGAAATAGGTTACGAGATTAGTTGGGAAGTAGTAAACGCGTGGGATTACGGAGTAGCG
CAGAAACGTGAGCGAGTGTTTATAGTTGGTGTGCGGAATGACCTCGGTTTTAAGTTCGAT
TTTCCGAATCCGTTAGAAGGCGATTATCAGACGCGAGTATTGCGGGATGTGATCGGAGAT
CTGCCAGAGGTCGGAGAATACTTCTACGTTAATCGGGGGGGTTGGGGTAAGTGTTTGGTG
AAAAGTGTTTTCGGACTCGAAGATGTATCGCCGACTATAAAAAGTCAAAACGCAAATCTT
CCTCCTGGTTATCCCGGACACCCTAAAGACGCCGATCAAATCTGCAACCGACCGATTAGC
CCAACAAAAGCGCCCCGCCGTTTCACCGTTCGCGAATGTCTCCGAATCCAATCTGCGCCA
GACACTTACGTCCTGCCAGACGATATTTCCTTAACGGCGCAGTATCGGATTGTCGGTAAC
GGAATTGCTTCGCGTGTTGCGTGGTATATCGGGCGGGCGCTTGCGGATCAACTTTCATCT
AACTGTAAGTAATTATGATAGATAAGATGGTTGAAATATTACATAAAAGATCAATTTTAT
TTAGAGTAAAAATAAAATATATGGAGGTTGTTTGTTGAGTAAACTACGTGTAATGAGCCT
TTTTAGTGGAATTGGTGCATTTGAAGCTGCATTAAGAAACATAGGCGTTGATTATGAACT
GATTGGCTTTAGTGAAATAGATAAATATGCAATCAAATCTTATTGTGCAATTCATAATGT
AAGTGAAACATTGAATGTTGGAGACATAAGTAAAGCTAAGAAAGATAATATTCCATATTT
TGATTTGTTAACAAGTGGATTTCCTTGTCCCACTTTTTCAGTAGCCGGCGGCCGTGATGG
TATGGAATATAAGTGTAGCAATTGTTCGCACGAGCATTTAATTACTTATGAGGATTATAA
GAAGGGAGTCAAATGCCCGAAGTGTGAAGCTGTTTCTAAGGCTAAAGATGAACGGGGAAC
GCTCTTTTTTGAAACAGCTTTGTTAGCAGAAGAGAAGAAGCCGAAATTTGTGATATTAGA
AAATGTAAAAGGGCTAATTAATAGTGGCAATGGACAAGTGTTAAGAATAATTAGTGAGAC
TATGAACAATATAGGCTATAGGATTGACCTAGAGCTACTTAATTCAAAGTTTTTCAATGT
TCCACAGAATCGTGAACGGGTATACATAATTGGCATTAGAGAAGATTTGGTTGAAAATGA
ACAATGGGTTGTAGGTCAGAAGCGAAACGATGTTCTGAGTAAAGGTAAAAAGAGATTGCA
AGAAATAAATATAAAGAGTTTTAATTTTAAATGGCCTTTACAAGACACTGTCACAAAGAG
GTTGAGAGAAATTCTTGAGGATTTTGTTGATGAGAAGTATTACTTAAATGAAGAAAAGAC
GAAGAAACTTGTTGAGCAACTAGGAACCGCACCGCTACAAAAACAAGAAGTAAGGGAGCC
GTTAATGGTGGGACACGTGGATTTAAAAGGTCACGATGCCATCAAAAGAGTTTACTCGCC
TGAAGGACTTTCACCGACATTAACTACAATGGGCGGCGGTCACAGAGAACCTAAAATCGC
AGAAAAGCAGAAAGAAGTAAGGGCAGTGTTAACGCCAGAAAGAGAAGAGAAAAGACAGAA
TGGAAGACGTTTTAAAGAAAACGGAGAACCGGCTTTCACGGTTAATACAATTGATCGACA
TGGTGTAGCAATCGGAGAATACCCAAAATATAAAATTAGAAAGCTCTCTCCATTAGAATG
TTGGAGACTCCAAGCATTTGATGACGAAGATTTTGAAAAAGCTTTTGCAGCAGGAATAAG
TAACTCACAATTATACAAGCAAGCCGGTAATTCAATTACAGTTAGTGTGCTTGAGTCTAT
ATTTCAAGAATTAATACATACATATGTTAATAAAGAATCTGAATAAAATTTGTCTTTTAA
ACAAATGTAAAATAAGAGGAGTGGATTGATTGGAAAGTTACCCTGAGTCCTTAAAAAGAG
AGACAGAGGAGATTAAAGAGCGTGTTAGGAATGGAAATATCAAAGAAGACAGGATTAAAG
AAATTGCAGAAACGACAGTTGAGTTTTTGAAATCAGAGGAGAAAAGACATAAATACTTTT
CTGAAGTTGCTGCAGCTATGGCTGATAACTTAAGTGAGTTTTTCAAATCTTATTTAAAAG
GAGAGTGAATATGCTAACTGATCAAGAAAAAATTGACTTGGTAAACGCTCTTGATTTTGT
AGTTATTGAACCACATACACAAAGCATTTACGTACATAACAATGAAAAGACCAATGGAGT
ATTAGCTAAGGTTTTGCACACTATTTCAGTAGATGAGTATATTGAGAGCTTTAAGAAAGG
GAGTCTAATTGATATCTTTCCAGCAGCAATGCAAGAAGCCGGTGCGGAAGGATTTAAAGA
TGGGCAGTTTGTGATTATGCCAAAGAAATTTTATGTTGATCAATGTTATGCGATGAGTAA
GGAAATCGAGCGGTTAACTAACCTAATCGATCTACACAATATTAAACCAAATACATATCG
AGGCTTGATTCATTAAATTGTTTCAAGAAAAAACGAAAGGGTAAAGGGATGTTTATTGAA
AAAGTATTATGTAAGGTGTAAAGACAGCAAAGGTGAAAATGCGTCTCTAGTTATTGAGGC
GCTATCACCTGAACAAGCAAAAGGACAAGCATACGAAGTACATGAGGTAAGGGATATTTA
TAATGTAAGTCTGGGAGAAGGAAGATCAAGGAATTATCTTGAACGAAAATATTCTCCATA
CATAAAAAATGACAACGGCAAGGCTATAACTATCTTTTCATAAGGGAGAGGATATCATTA
AGGATATTGTAAGAGATCTTGTTATTGATGACATTGATGCTGCCGAAGGAGTATTAGATA
AACTCTATGTTTATTTAGAAAACACTTTAAGGCCTGAAGAAAAGCGTGTTTGGGAGCGGT
GTGATAAAGATATAATGTCTGTTTTTGCAAAGCTGAAAAATATTAAAGAAATTATTTAAA
AACCGATAGACAAATACAAATAATATGTATATAATAAATTTACATTAAGACAAAGGAGAG
TGTTAATGAATCATATATGTGACATCTGTAAAGAGTATATAAGCGGAAAAACAATTTGTC
TAAGAATCAGCGATGAAAAAACTTATGTAGACTTCAATTGTTGTGAAGGTTGTGCAAAGG
GTTATTCCGATAAAGTGAAAAATGAATGCAGCAATTTAAGTGTTAAGAAGACATTAGAAC
ATTTAGGATTAAATAACAAATGCAAAATAAGAGGATAAAATATTCCTTTTATCGAGAATG
GAGAGATGTTGTATGAGTAAGTACGCAGTAGAGATTTGGGCTGGAAAAGAGTATGTGGGA
AAAATGCTAGACAGTGATGGAAAAGTTGCTGAATTTTCATTTAGAGATGTAGCTGGCGTA
GCTGCTTTAAATTTAAAAAAAGACAGTTCACTAAGAACTTGGTGTGAAGTGGTGGAATTG
AAATAGTGAAAGGAAATAGAAATTAATTTCCCGGGCAAGCGCAGTATGCGACAAATCAAA
ACAAATAATGAGGAGTGACATGGTGCAATTAGCAATTAATATTCTTGACATCATCGGTCT
TTTGTTGATTGAACTTGTATCAATAGATACATATGGATCGAAAAGGAGAATAAAACCTCG
GGTCGCTTTAGGGTTATTAGTTCTAGCTGGAATGTTATTCTTAACCGGTTTGGTTTTATT
AATTATCAGTAATGTCTAATTAAAATTCAATTTTTATCGTGAAAGGAGCAACTGAAATGC
AAGATAAATTAACGTCAGCAGTTCACTTTATTGAAGTCAATCGGGATGAAATGGGTGACA
AGAAATCACTAAATATGCTTCTAAAAGCATTAAAGAAGATCATCAATGAGGGAAGATAAT
GAAGTTTCATATTCTTGAAGATAAACAAATGAGGGATATTGGTTTTACGGATCACGTGAA
ATCAAAGTGGTACTTCATAAAGTCAATTCAACCTAACATCACATTTAATTTAACAATACA
TAAAAAGAGTCTCAAGGGTGAAATTGACGTATTAGATGAAAGATACTTACAGCCATATGA
TTATCAATACTATATGAAAGCTTGCACAAGAGAGGAACTTGAATTCCCATACGTTACTAA
TGATAAAGTGCAAGAAATTATGGCTAATTTTATTGAACAAGGTATCATAACAGAATATGA
AATGGGAAGCTACATTTAAGGAGGTGAATAAGTGGGGAGACATCAAGCTAAGTTTGAAGG
CAAGATAATCAATAAATCATATGGATTGGACGCACTCGGTCGTTTTTCTGAAAAGGAAAA
AATAGAGTTTAACTGTTTCTTCGAAGGGATTATTGATTTAGACCCAATTGAAGTTGGAGG
GAAAGTTTATATCCCTGGTTTTAATGAATATGTTGTTGTAATCGACCGGCAGCGGAACAC
AAATAATGAATGGACGTATCAGACTGATAAGATCATTAAAAAAAATGAAGACAACGAAAG
CTTTGAAAGAGCAATTCAAAAGCAAACCCAACTTGAAGAAGAATGGCAGCAACATGTCAG
ACAAGAGAATCAATTTATTAAAGAAGAAAATGATAAGTGCAAAACTTCCTGGTGGAAACG
TCTCTGGAGATTCATTAGAGCCGACGAGATTTAGAGATCTAAATAAAAGTTTTATTTTAA
AAGAAAATGGAGGGAACATGTTTTCTATATTAATAAAAGCAGAGGATGTAGAAGGCCTCG
TCAAAGTGAACTTTGAATGACGATAACATTGAACAGAGGTTTTATCAAATTGATCCTGCT
ACAAGCGATAAAGAGATTTATAAAAAACTGTGTTCACTCCACGAGAAAAATATAGATTTA
ATTTTTGATGGAGTAGAACGGAAATTCAGAGTGACAAACCAGGATGTACTTGTTTTAACA
GAGGTGTTTAGTTAAAAGGAAGATTTTAAAGAGAGGTTTAGATGTGAGAGTTTATGATGT
TTTGTTAAATCAGGCAATAGGTCGTATAAAAGAGTATAAACACAAAAAAGGTAAAGAAAA
TAAGCAAACCACCAAGCTCCAAAATTTTTTGAGTGAAACGAGCTTATCTCATATTAAAAA
GGTGTTGAAGTAATGGATACATATGAGGTTGTTAACTGTTTCTTTAAACATTATAAAGGC
GGTCTATACAAGGTTATTGGAGAGGTAATTCATACTGAGACAGAAGAGAAGCTTGTTACA
TATGAAGACATGAATGGCATTCTGTGGGCAAGGCCTAAAGACATGTTCTTTGGAACAGTT
GTTGTTGATGGAAAAGAGGTAAATAGGTTTACAAAAATCAATTAGGAGATGATGTAATAA
GATGAAATTCTTTGAGGTGCGTGACCCATATTACGCATTAATAAAAGCAAATACAAAAGA
AAAGGCAATAAAGCTATATACAGAAGAAGTTGCGGACGATGACGGGAAATTAAGAGATGA
GATCAAAGAAGTTGGTATGTTGTACGCAGCTGTTAAACACAGTCGAACAGTAACCGAGGA
TCAAGAACTGTCCCCAATATCAGATGTTCTCGAAGAACTTCAAAGTAATGAAGAAAGAGT
TTTGATTATGGATGGAAGTTTACTTTAAAGAATAAAAATAAATTAAGAGGATGATGACAA
TAAGTAAACGGATATTGACCATTAATAATGAAGAAGTGCTTGTAAGCGAATTAGATTACC
CGTTCATTAGCCTTTGCTATGACTTATATGTCAATAAGCTAGGATATGTTCAATGTAAGC
TAAAGATTAGAAACATGGGACTCCCTACGGGTGAGTTGCACCGTATCTTGTTGCAACCTC
CAAAAGGAAGGTCAGTACACGTAGATCATATAAACCGTAATCCATTAGATAATAGAAGGG
AGAACTTAAGAGTTTGCTCTCATAAAGAGAACATGAGAAATAGAAATATTCATTATGGTT
TTTTAGGTAAGAATAAGACCTCTAAATTTAAAGGAGTTTCATATCATAAAAACAAAAACT
GTTGGACAGTCCGAATTCAAAATGACAATGTGGGAGACTTTGATAATGAAATTGCAGCAG
TGAACGCATATAACTACTATGCTGTTAAAAGATTTGGAGAGTTTTCAAACCTTAATGATT
GTCCGTATATGGACAAAAATGAGTGGATGAAACACCGTAGAACAAGAAAAAAGACATCAC
AGTATAGGGGTCGCTTTAAAGAATTATGGATAGCACAAATATGGGATGGTAAGAAAAATA
TCAAAATTGGTGAGTTTGCTTCAGAGATAGAAGCTGCGCAAGCATATAATATAAAAGCTA
TACAGCTAAAAGGAAGCAAAGCTAAGTTAAATAAGATTAATAAGGAGATGTAAAATGGGG
GCAGCTAGACGTATTGATCCAACCCAACAATATGTAAAAAAGAAGAACATTATTAGCTTT
ACAATAGCCGATGAGAACACTCATATTCATTTAGCTGATGGGCAATCTTTTCCTGTATTA
AAAGGAGAGATTATTGCAACTGACCAACAGGGAAATCAATTTGTTGAATTAGAAAAGAAT
CTAGATGATTACGTTCCAGTTAAGAAGAGTTCCTTATATGAAAGTATGGCACAGGGCTAC
ATGGAAATGGGCGACATTAATCGTGAGATATCAGAAGTATTTAATCATGTTGAAAATGAA
GCTGAATGTGCAACTACAAGATTAATTACAGGAGCCTATAACGATTAGTGATCATTACAT
ATGAGAGTAAAACTGGCAATGTAAGAAGGTTTGTAAAAGCGTTGCAACAAGAGTTAGACA
TTGAGGCAATTGAAATAACTGATGATACGATCATCACTCAAGAGTTCATACATATTACAT
ATACGATAGGCTTTGGGGAAGTACCTGAAAGGACTTTGAGTTTTATCAATAAGAATAAAA
ATAAAATAAGGGGAGTTGCTGTTAGTGGTAACAAGGTTTGGGGTGATAACTATGGTTTAG
CTGGAGACAAGCTTTCAGCTAAGTTCCACACACCATTGTTATTAAAATTTGAACTTAGTG
GAACGAAACATGACTTACAGAAGATCATTCAGGAGGTACAACTTATTGACAAACACAATA
CCAAAGTGGATCAAGCTCAATAATGAGATCATGATTCAGAAAGATGGGAAGTATCAATTC
CAAAAGGATAAGGAGGCCGTACATAGTTACTTTGTTGACTACATTAATCAAAACACAGTC
TTTTTCCATGATCTGAAAGAGAAGCTGGATTATCTGATTAAAAATGATTATTACGAAGAG
GAATTTTTAGATCAATACACATTTGAACAGATTAAATCAATTTATAAGATTGCTTACAGT
TACAAATTTAGATTCCCATCTTTTATGAGCGCGTTTAAGTTCTACAATGACTACGCATTG
AAGACAAACGATAAAACAAAGATCCTGGAGAGGTACGAGGATCGTGTCTCAATTGTGGCT
TTATATTGCGCTGATGGTGATTATGAGAAAGCTGTTGAGGAAGTACATACTATGATGAAA
CAAGAGTATCAGCCGGCAACACCTACTTTCCTTAATGCTGGACGTAAGCGAAGAGGTGAA
ATGGTGAGCTGCTTCTTACTTGAAGTAGGCGACAGTTTGAATGATATTTCACGTGCTATT
GATATCTCCATGCAGCTTTCTAAGCTAGGTGGAGGAGTAGCATTAAATCTAAACAAACTA
AGAGCCAAAGGTGAAGCGATTAAAGACGTAGAGAATGCGACTAAAGGTGTCGTAGGTGTT
ATGAAGCTATTGGATAATGCTTTTAGATATGCAGATCAGATGGGACAAAGACAAGGATCA
GGAGCAGTTTATCTAAGTGTATTCCATCCAGACATTACAGATTTCCTAGATACCAAAAAA
ATAAGTGCTGATGAAGATGTCCGAGTTAAAACATTATCTATTGGTGTAGTTGTTCCAGAT
AAATTTATTGAACTTGCAAGGGAAGACAAGGATTATTACATGTTCTATCCGCATTCAGTA
TACAAGGAATATGGACAGTATCTTGATGAGATGGATATTAATGAAATGTATGATGAGCTT
GTTGAAAACCCTAGGGTTAGAAAAGCTAAAGGGAATACTCGAAAGCTGTTAGAGCAATTG
GCCATTCTAAGAAGCGAATCAGGCTATCCGTATATTATGTTCGCTGACAATGTAAATAAA
GTGCATCCAAATGAACATATTTCAAAAGTGAAGTTTTCAAATTTGTGTGTTACTGGAGAA
ACACTTCTTTTAACTGAGAATGGATATGAAAAAGCAGCCGATCTTTACAAAAAGCAGAAT
AATCTTAAAGTTGTCATTGATAATAGAACAAAAGATTTTGCAGTTGATAGCAAAGGTACA
ACAATTGTAGATGCAATTCCAATGCAACTGACTAAAAAAGATGCGGAAATATTTAAAGTC
AAAACGAAGCAAGGATATGAAATTAGGGCAACTGAGTGGCACAAATTCTATGTGAAAAGA
GATGGCGAAATTCAAAAGCTCCAATTGAATCAACTGAAAACGGGCGATAAATTATTAGTC
CAATCAGCTGAAGGAGCATACGGGAAAATTCATGAACCCGATCTTGCATACATTATGGGC
ATTATAGCTGGTGATGGAACAATTACTGAAAAAACTGCCAAGATTTATTTATACGATAAT
AAAAAAGTTCTTGAGCAGAAAGTTACTGATGCAGTTCACCGTATTATTCATAAACACAAG
GTTGATCGTGCTTATAAGCACAATACATCACTTCTCCCAACATTTAATATGGCCAACCCA
GAAAAACAAGATTTGCTTTACATGAATAGTACTGTCTTATTTGACATCTTGAAGAAGTTC
GGTATGAACAAAGAAAGAAAAACAAGAGTCCCAGAATTCATTTTTCAAGCTAACAAGGAA
ACGCAAGCAGCTTATTTATCGGGTTTATTCCAGACTGATGGGTGTGTAAATGCAAATCAT
AAAGCCAAAGCATTAACTATTGAGTTAACATCCATCCACTATGAGAGCCTTCAGGACGTT
CAGAAGCTGTTACTGAACATGGGTGTTTATACAACGATTTATTCTAACAACAAGCGCTCA
CAAGAACTCCTTCCTGATGGAAAAGGCGGTTCTAAGCTTTACAATGTTAAACCAACACAC
AAAATCAGTATTCAAGATAGAAACTCAAGAGAGTTGTTTATGAGTATTGTTGAATTGAAA
GATTACGATGTTTATAAATTCAATTTGTTAACTGAGACATTGCAACCTAAGTCAAGAAAG
CCAAAGCATGATTTTACAGCTGAAATTATTAGTATTGAAGAAGATGGTGTTGAGGATGTT
TATGATACAACACAAGAAGACTATCACTCTCTGATTTTCAATGGAATTGTTACTGGTAAC
TGTTCAGAGGTACTTCAATCGTCACAAGTATCAGTTTATACGGATTACGATAAAGAGGAT
GAAATTGGCTTAGATATCTCATGTAATCTTGGCTCAATGAACATTGTAAATGTAATGAGT
AATCAATCAATTGCTTCAACAGTCAGAATAGCAATTGACTCACTGACAACTGTCACAAGG
AAAACAAACATTGTAAATGCTCCAGCAGTTGCGAGAGCAAATACATTAATGAGATCAATT
GGTCTAGGGCAGATGAACCTCCATGGATTTCTAGCTCAAAATAATATTGCTTATGAAAGT
GAAGAAGCTAAGGATTTTGCAAATACATACTTTATGATGGTTAACTTCTACTCACTGCAG
CGTTCTATGGAAATTGCACGAGAAACAGGGGAGACATACTACAAGTTTGATGGTTCGACT
TATAAATCAGGCGAGTATTTCGAAAAGTACGTAACAAATGATTATAGCCCTCAGTATGAA
AAGGTTAAAAAGCTATTTGGAGATCAACATATTCCTAATATTCAAGATTGGATGAAGCTT
AAAGAAGATGTAATGAAATATGGTCTTTATCATTCCTATAGACAAGCTATTGCGCCTACG
GGAAGCATCTCATATGTTCAATCATCTACAGCAGGTGTAATGCCAATTATGGAGAGAATT
GAGGAACGTACATACGGAAACAGTAAGACATATTATCCGATGCCAGGTTTATCGGCTCAG
AATTGGTTCTTCTATAAGGAAGCATACGACATGGATATGTTTAAGGTAGTTGATCTTATT
GCAACAATTCAGCAGCACGTCGACCAAGGGATTTCATTTACGTTGTTCTTAAAGGATACG
ATGACGACGAGAGACCTAAATAGAATAGACCTCTACGCACATCATCGTGGAATTAAAACT
TTATATTATGCCAGAACTAAAGATACGACCCAAGAGGGATGCTTGTCCTGTGTAGTTTAA
TAGGTACGTTTACGTTTTGGTTCAAAATTAACAGGATCTCCCGGACGTCGTTTGCACTTA
ATTTTGTTAAATTTTCTCATAAGAGCATTACAAAGTAAACCAAATATAAGCTTCAAAATA
TATTCGATTAAACATGATAAAAGCCTATCACACAACCATCCAGTTGAAATGACTGTACTC
TCTAACAAAGATATAAGGTTATCTAAAAAATTCACTGTCTTTCATTCCTTTCGAATGTTT
GACAGTAATATAGGAGTCTGTCAATTCAGCTTTTAAATTCACTGCATTTTTTTCGGAAAA
AAATATTTCAATTGAAAGGACATGATTAATTGACAAAAATTTATGACGCAGCAAACTGGT
CAAAGCATGAAGACGATTTTACCCAAATGTTCTATAACCAAAACGTGAAACAGTTCTGGC
TTCCGGAAGAGATTGCTTTAAACGGCGATCTCCTCACATGGAAGTACCTCGGAAAAAATG
AGCAGGACACTTATATGAAGGTACTGGCCGGACTTACGCTTCTTGATACAGAGCAGGGGA
ATACGGGGATGCCGATCGTGGCTGAACACGTAGATGGACATCAAAGAAAGGCAGTTTTAA
ATTTCATGGCCATGATGGAAAATGCTGTTCATGCAAAGTCTTACAGCAACATCTTTCTAA
CATTGGCTCCAACCGAGCAGATCAATGAAGTCTTTGAATGGGTGAAAAACAATAGGTTTC
TTCAAAAGAAAGCTAGAACAATTGTTTCAGTCTATAAAACAATCAAGAAAAACGATGAAA
TTTCTTTATTTAAAGGAATGGTTGCATCTGTGTTCCTGGAGAGTTTTCTTTTCTACTCAG
GGTTTTATTACCCACTTTATTTTTATGGACAAGGAAAGTTAATGCAAAGTGGAGAGATCA
TTAACCTGATTATTTAATAGTCCCTTTTGTCGGCAACGGCAAATGTGAACCTCTCTAATT
GCTGGAAAATCCTTATTAGGACAATCAGCAGCGAAGCTATGCGAACCCAAAGGAGGTGAA
AATGATAAGGAAAGAAGTCGAAGAAGCACCTTGGTGGATAACGGAAACGGGAGTTATCAT
ATCAAAAAAATTAAAGAAACCAAGAAAGACATTTATTACTCCACATGGCTATGAAATGAT
AGGATACACGCATCCGAAAAAAGGAACACAGAACTATTTAGTACATAGGTTAGTCGCAAA
ATATTTTATTTATGATATACCAAAAGGAATGTTTGTAAACCACATAGATGGAAATAAACT
AAACAACCACGTTCGGAACTTAGAAATAGTTACACCTAAAGAAAATACTCTACATGCAAT
GAAAATTGGATTAATGTCAGGACAACCTGGAGAAAGTAATTCAATGTCAAAGCTCACTAA
TATGGAGGCAACAAATTTAATCTATGATTTGATTGCTGGAATGAACAATGTTGAAGCTGG
TGAAAAATACAGCCTTCATCCTCGTTACGTTAGTCTAATTCGACATAAAAGAAGATGGAA
GACTTTATGGGATCGCATAGAACGTTCAACGACTATCGCATAGGCGGCGAAATTCCGCAA
AACGAGTAGGGCGCAAGCTATTGGCGTGGGTGAGAACCCCTTAAATCGAAACGGGAGGCA
TCCTACAGGGATGATGATATAGTCTGCTCCTTACGGTAACGTAAGGCGGTTGCGACAGAG
CAACGAACCGAAAGTAGCGAACTCGGTTGAACTAAGGGTATTAGAGACGAAGCGATACAT
GGCGTATATGTAGGATTGTTAGCTCAAGAGATTTATAAGAAGCAAACGCCACAGAAGCAA
AAAGAACTGTACGCATGGGCTTTAAACTTACTGCAGGAACTTTACGAAAATGAATTGGAG
TATACAGAAGATGTCTATGATCAGGTTGGATTAGCTCCAGATGTAAAGAAATTCATCAGA
TACAACGCAAATAAAGCTTTAAACAATCTGGGCTTTGATCATTGGTTTGAAGAAGAGGAT
GTTAATCCAATTGTTATCAATGGTTTGAACACTAAGACTAAATCCCATGACTTCTTTTCA
ACTAAAGGGAATGGATACAAAAAAGCAACAGTGGAGCCTTTAAAGGATTCAGATTTCATT
TTTACCGAGAAAGGATGTATTCAATGAGATTAATTAAATTAGAGCAGCCTAATTGCAATC
CATGTAAAATGGTGTCCAATTACTTAGAACAAGTAAATATTCAATTTGAGACTGTTGACG
TTACACAGGAACCAGAAGTAGCAGCAAGATTTGGTGTCATGGGAGTACCGGTAACCATTC
TGCTGAGTGATCAGGGAGAAGAAGTAAACCGAAGTGTTGGTTTTAAGCCTAATGAACTTG
ATGAGTTACTAAAGGAATTACGATAAAAGGGTAATTTTAAACAAACTTGAATTAAAAGGA
GCTAATACATAATGCAAATTAAAATCAAATACTTAGATGAAACACAAACAAGAATTAACA
AAATGGAGCAAGGTGATTGGATTGATCTTCGTGCAGCTGAAGATGTAGCGATCAAAAAAG
ATGAATTTAAACTTGTTCCATTGGGAGTGGCCATGGAATTGCCTGAAGGTTACGAAGCAC
ATGTCGTTCCTCGTTCGAGTACGTATAAGAACTTTGGTGTGATTCAAACAAACTCAATGG
GTGTTATCGATGAGTCTTATAAGGGTGACAACGATTTTTGGTTCTTTCCTGCTTATGCGT
TACGTGACACAAAGATTAAGAAAGGGGATCGAATCTGCCAGTTCAGAATTATGAAGAAGA
TGCCGGCAGTTGACTTGATCGAGGTAGACCGTCTAGGCAACGGTGACCGAGGTGGGCACG
GATCAACTGGAACGAAGTAATTGGATTTTGTATTTGAAATATAGATTATTTTAAAAGTCA
TCTTGAAAAACATTTTTAATCATATTACCTTTTTCTAGGAAAGGGGATTAAAATATGAAA
ATAACTATTGAAGAATTACCTGAATTAAGGATTGCTTATTTCCGAAACGTTGGAGAGTAT
GGTGGTAAGCAAAACAAAGAACTAATGGAATCTTTTAAAAAGTGGGCACAGTTGAATGGT
GTATTTCATAACTCTGTAATTTTAGGAATTCCACAAGATGATCCAAGTATTACTCCTAAA
GAGGAATGCCGTTATGATGTTGGTGTTGTATTAAATGAAGATTTTAATGTGCTGCAACCA
GCTCAAGTTGGTAAGTTACCTGGAGGGAAATACGCTGTTTTCTTGCTTGACCATACAAAA
GAGGCAGTAAGTGAATTTTGGGGCAATATTTTCTCTGAAATAGAAAAAAATAGTCTAACT
ATGAGAGGAGAACCAATTATAGAGAGATATACTTCACAAATGATTGATAATCACTTATGT
GAAGTATTAGTTCCTATCCAATAAAGAAGGTGGGTAATTTCCCACCTCCTATATATGTAT
AAGTTAAATGCTCTGAATTAACTCGTTTATTTTATCAAGATTAATGGTAATGTTGCATAT
TGCAATTACGAAGTATAGAGTACCTTGGTATCGTTCTTTTTTAACAAAACAGTTAATTCC
AAAACCAATCAAAAATGCAATTATGATTAGCTGAACGAACACAAATAATTGTGAATTAGG
ACTGAAGAAAGAATAAACCAATAATAACAATAGAATCAGTAAGCTAACGATTTTTAATAT
TTTTCGCAAATTAACACTCCTTTAAATACATTGTTTTTAATTTACCATAAAAGATTTTTG
TTGGAAATATTTCCGAATAAAAGAATACTTTTATCTAAAAATCAATAAGGAGGAAAGAGA
TCATTAACAACAAAGAAAGAGCTTTACAAGCAAAATATGATGACATGCTGTATAGGAACG
GTGTTTGTTTTGGATTTCTTCAGTTACAAGGACTTGAAGATGCATTTATTGAGCATATGA
GACAAGTTGCTAAGTACGAAAAAGATCTGAGATACAAAAGTGCAGCGGCTAACTTCATGA
AGATGCATGACCAAAATAAAATAGGCGGGTGATTAATTGTTAAAGGATAAAAATAAAATA
TTAAAGAGTATTGAAAAGATCAACAAACTTGAAGAAGGGTTGTCACTATTTGAAGAAGGT
GACGAAGAATATTTAAGTGTATTAGTGAAAATTCAGGGGCTATATGATGAAATCTCAGAT
ACTGCTTTAGAGTGTTTTAAAGAGATGACTGCAAAAATCAGGAAAACTGGTCAGAAACGG
ATTGTAAAAGGGATTGATCAGTTACCACATGCAATTAAAGAAAACATTGCTGATCAAGTG
AATGAATTAAAGGGGAGCTTTTTGGATGAAAGCAAATATTAATGGTATTGAATTTGAGGG
TACGCCCGAAGAAATAAACGAATTGATTAATTTACATGGATATAAGAATATGCTGCAAGA
TGATTTATTAATGAGGAACTTTGAACAGCTTAGCCGAGTGAATAGATCAAGACCGACTAA
TTTATTTAAAGTAGGGGATTATGATTTCCATGACTCGCCTAAATGCTTAATTATCACTTG
ATTAGAGTAGTAATAAATCAAAAGACAAATATAAAATAAGGAGATGTTTATTATAGCGTA
TCTAACTTTATTTCTAGCAGCTTATCTAATTGCATTAAACATTAATGAGGTCAGATTGAT
TGTTCGAGGAGAAGGTAATGCGTATAGAAAAGTAAAGAATGTGGTCGATAATTCATCATT
AGAAAATATGAAACGAAATAAGAATTTGATTTACCTGTTCACTTTGCTTAAGGGGATATC
TTTCATTGTCCCTTTGGCTTATATCGGATTAATTATGCATGATAACATTCTAATGCTTGC
TTGGACAGCAGTTTCACTTATTTATGTTGTCCTTAGTATGTTTAAAGTTTTAGATGTATT
AGACGGTGAAAAAACTAAGCAAAATACATATATTTACTGGCTGTTTGTTTGTGGGAATTT
CCTTTTTGTTGTATTTTATTTGGCAGGTGTATTCTTATAAAATATTTAATTAATGCTTTG
TTTTTTCATATATAATTCAAAAAAGGACTGAGAAACATGACTCAATTCGATAAACAATAC
AATTCAATTATAAAGGATATTATCAATAATGGAATCTCAGACGAAGAGTTTGATGTAAGA
ACCAAGTGGGACTCAGATGGAACGCCGGCACATACTCTAAGTGTAATGAGTAAGCAAATG
AGATTCGACAACTCAGAGGTTCCGATTTTAACGACAAAAAAGGTTGCCTGGAAAACAGCC
ATTAAAGAGTTACTCTGGATTTGGCAGCTGAAATCGAACGATGTTACTGAATTGAACAAA
ATGGGCGTACATATTTGGGATCAGTGGAAACAAGAAGACGGCACCATCGGACATGCATAT
GGATTTCAGCTGGGGAAGAAAAACAGAAGTCTAAATGGAGAAAAAGTGGATCAGGTAGAC
TATCTTCTTCATCAATTGAAGAACAACCCGTCTTCACGCAGACACATTACAATGCTGTGG
AATCCTGATGATTTAGACGCAATGGCCTTAACGCCATGTGTATACGAGACACAATGGTAT
GTTAAGCAAGGTAAGCTCCACCTTGAGGTAAGAGCACGGAGCAATGACATGGCGTTGGGG
AATCCATTCAATGTATTCCAGTACAATGTGTTGCAGCGCATGATTGCTCAAGTGACTGGT
TATGAGCTTGGTGAATATATCTTTAACATTGGGGATTGCCATGTGTACACACGTCATATA
GACAATTTGAAAATCCAGATGGAAAGAGAACAGTTTGAAGCACCTGAACTATGGATCAAT
CCTGAAGTGAAAGATTTTTATAACTTTACCGTTGATGATTTCAAATTAATCAACTATAAA
CATGGGGACAAGCTTTTATTTGAGGTAGCGGTTTAATGCTGCCTCTTTATTGTGCATTAA
AAGTGAAACCTATAGGGTAAGATGAATTATGAAATTGGTGAAATATTGCCTCCGGCTTGC
TTACGGAACAAAAGGCTAATAAAGCAAAACCAATAAATAAAGAATAAAAATAAAATAACT
ATAGACATACATAATGAACAGGTGATAAGATAGAGACAAGTTAATCAGCTTGTTCTTTTA
TATATTTAGAATAAAAATAAAATTACTATAAAACTAATATTTTATTCAAACTTTAAGGAG
GTGATTCATTGGAGGCAGGAGACAAAATACATAACGCAAATGAAAAGATAGCAGCCTTGA
AGAAAAAGAAATACAAATTTGAAACAATGCAACTTGAAACACAGAGGGAATTGTTAAGAC
TTGAAACACAGCAAAACAAAGAGAAACTAGAAATTCTATTCGAACTTGGTGAAATCCTAA
ACCAGATAGTAAATGAAGAATGGGTAAGCTCAACTATTGCGACTAAAATTATTAACAGGA
ATAGAAAAGCATATCGGGATCTATTTTTGTTTAGGGAAAATAAAGCATACATAAATAAGG
AAAAATTCAAAGAGTTAAATGATCAATTTATTCATCTGACACAAAAATTAAATGATATCT
AAGGAGTTGGCGAATTGGAAAATAAATTGCTGATCAATAATGCGAATACGGTATTTGAAA
AGAAGGACGATAAATATTTCGGTTATAAATCTCGTTTTGGAGATATCGTTATTGGCGGAT
CATATTCTTATAGATTCGTAGTTCACTACGCAAAAACGAATCAAGACGTTGTTATTATAC
CTGACGATGTGAATAAGGTAACGACTCCGGTCTGTACGACGGTAGAGGAAAGTTTATGGA
AGTCAGGAGCTCAAGCAAAAGCCTGCCGTGATGAAATTGTTGAGCAGGCGAAGGCGGATA
TCCAAAATCTTAAATATCGGACATTCTATGGAGAATTACGATATTTATACCGAAGCATTG
TCTGTAACGTAGAGTTCGTTATTAATAAAAAGAAAAGTACTGTTGTCGCTCTCCTTAAAT
CGGTAGGAAGGGGCACAGTGAAGTCGAAAGGAATCGCCAAAGCCGCACCATCCGACTGTT
TCAACGTTCACATTGGTAAAGCAATCGCGCTAAGACGTGCGCTAGGTATACCGTTGCCAG
ACGAATACTTAAACGCGCCTCAGCCGACTGAGGTTCGTGTGGGAGACGTTGTTTCGAACC
TGCCGGAATGGACGGGAGCAGTTATTGCAGACGATGGTTGGCCGCCTCTTAACGGAAGAT
GTGTGCGGTTAAAGGATGCACGAAAGTACGGACTCGAAATAATCGACGACTCGCGTGAAG
AGATGGGCGAATGAATGTCGGACACTTAACGTTTGGTACTGAAGAATACGTTGAATCTAC
GAAGCTATATGAAAGACTAGGTCAGACGGATGAAATAATAGATAAAATTGAAACTTTAGC
GGAAGAACTCTTTAGAGGAGGACGGTATAACATTGGAACGATTGAACAGCGAAGAAGAGT
CACTCGAACAACGCAGTTACTGTCGGAATTATTATGACGAAAGAGGGGAAAGTGAGTGAC
TTTTCATAGACGCCTAAAGACAAAGGTGTTTAAAAAATATAGCGGATATGATTGGACTTG
CGATGGAATGTTTGAAAAACCAAGAGTGAAAGGCAGCGATAAAAGAAAGCGATCGAAACA
TGAACGAATAATCAGAAAAGAGATGGATAAAAAAGAAATCAGTTATTACGTATAGATTAA
TATAAAATCTGTATTTTAAAGAGAAGGTGATGCAGTGAAAGAGTCGTTGAAGAATGATTT
TCAAGAGTTTATGAGTATTGCAAAAAGCTTTCTTGCTGTTTCTGGAGCAGTCTTTTGGTT
ATTGATAATTTCACTCGTTTTTGCTGGGGGCTATTAAAATGAATCAATCATATAAAGTTA
GTCTAGAAAAATTACCAATTGAAAGCTTAGAGAGACTGAAAACAGACATACAAAATAGAA
TTAATGATGGATTGCGTACCGATAACAATGCATACATAAAAGACCAAAGAAGAAAACTTC
AAATCGTTTTAGACGAGCTGCTTAGACGAAGTACATTTGTTCACTAAAGGAGGTGAATAC
AATGCCAGTAGTACTTATGGATTTGGAAGAGGAGCATAAAAAGAGAGGGGAGTAATCCCC
TCATACATTAATGAAATTGGCCATTCATGCTTTGTTGGGCTAGGCGAACTAAACGTTTTG
TGATTTCTCCACCTACTGAACCGTTTGCTCGGCTAGTTGTCTCAGGCCCTAAGTTCACAC
CGAACTCAGAAGCAATTTCATACTTCATTTGTTCAAGGGCACCAGCAGCTTGAGGCACAA
GTAATTCATTGCTGTTGTTTGATCTGTTTTGTTGAGCCATATAATCATCTCCTAAAGTTG
TATGTAAACAAGCTTGTTCAATTGTATTGTGTGGAGATGTTTTGTAAATATACACATTAA
TTTAAAAAGAAGGTGATTAAATTAAAAGAGTATACACATGGGTTTTTAAATGGGTTTTTA
TATGGTTGTATTTTTATACTAGCTTTCCTGTCTATTACAGCCATTTTTGTTTTGTGTGTT
GCATGAGGCGGTTATTCAATTTAATGAAAATAAAATTCTAATTTTATACAGAAGGGAAGG
GGAGACATGGAAAATGAAGTTGTGTTTTTTTGTAGAAAATGCAATCATCACTTGTTTGCT
AAAAATCCTATGATAAACACATTAAAGGTTATATCTGAAATGGATTGCCCTAATTGTGGA
GAAGAGGGTTATCATAATTGGATTCTTTCGCATATAGGTGATTCAGAGAAAGAAAAGGAG
AACTACAATTGGAAGTAGATAAAATGTTGAATTTATTAAGAAAGAGGTGTAGCTATAATG
GACAGTAGAGAACAAATTGATTGGACTTGTAATGAATGCAATTTTAGTTGGATAGGTGAC
AATTCAGATTTTTCATGTCCTTCTTGTGATGAAATCGATATAAAGCCAAAAAATAAGATA
CTTGATTGATTAAGACGTTGATTTCATTTAGTGGGATAAACTCAATGAAAGAGATTGAAT
TTGAAGAAGTTAAAAAATTTGTTGAAGTAATGTCTCGGCGACTTAGATCAACCAAGGTGA
TAAAAATTCATATCAGTTATGCAGAATGGTTAGTTGCAGAAGTCGAACGCTTAAGGGGGT
TAGTCAAGTGAGTAATAGTTTAGATGTACAAGGAGGGATTGAATGGAGAACGTAATGTCC
TGGTTTAATATAGACTTTGAAATTAAATCAGACAATAACATTGATAAAACTTTATTGTGA
TTATTTGATCTTATGAAGGAAAGTCTCATGATTTATTTCAATATTGAAAACTCTTCTGAT
ATTCATGAGTTTTTAAAAATCGCAGTAGCAAAGAATGATGTTGATTATCCCTTCCTTGAA
TGGATAAAGGAAAAAGGTATTCCAAGATTAAAGAATATTGATTTTAATAAGCTACCCAAT
GACGATCGCTTTCTTGCCATGATTGAGTTTGATGAATTTGTTCTGCAAAATGAAATGGAT
TTTGAAGATCCTGAAGAGGTTCGAGGGTGTATTATTTCAACAGTTAATAGCCTGAAGGAA
TATATTAATATCTGCCACAATAAAACATGATTGGAGGAAAGATACCTGATTGTTACAGCC
TGGATATTGTTAATTGTGTTTGGTTTATTCGCTTTATCAGATTTTGACTTAACTGAGAAC
GAAACAAAGCATATTAAGTTTTTCATTTTAATGAAATTTGTTTCTGTCTTTATAGCTGCT
ATTGCAGCAGGAGTGATTTGGGGAGGATTATTTCAATGATTGAAATTTTTAAAGATACAG
GAGCTACCCATGATTTAGTTTATCATTCTAAGATTAACACGTTTGTTTGGGATGTGGAAT
TTGACATTGTTTTATCAGACAGTAAGGAATTAAATAAATGTTATTTTGTGAAATGCTTTA
ATCCGTATCGAATAAATGGAAAGTGTGATTTTGCGGTTAGTTCAATAGATATATTTTCCG
AAGGTAAACGTCTCTTAATTGAAAATGAATTCAATTTTAAAATTACAAAGGCAGTCCACG
TGGCAACATCAAAAGACGTAACTGAAATAGTTTTGCATTTAAGTGAGAGAATCAGTAGTC
CATTTCCAATTGTAAAAGAAGTTGTTTATCTAGATTAATGTAAATAGGAACAGGATAAAA
TCGGTCTTTTATTTAGAATAAAAATAAAATTAGTGGAGGTAATATGTGGGGATGTTAAAA
GATGAAAAAAGAAAAACTGGTGATTGTGGAGAGTTTCTAGTTTTATATGACTTAACTAAA
AAGGGGTTTGAGCTTTTTGCGCCAATGAACAATGGAAGCTTAATTGATATTGTAGCTATA
AAAAATGATACATCCTTTAAAATTCAAGTAAAAGCTTCTAATAAGATTTTGAATGATAAG
TTGGTATTTGATATTCGAAGATCTAACAATGTGTATTCAGAAAATAGTTTTGATGTTCTA
GCATTAGTTGACACTGTAAATAATAAAGTTGCTTATTTAAAGTGGGAAGAGATGTATAGC
CGTAGCACAATAAAAATGAGAACTAGTGACTATAATAGAAATTTCCATAGTCCGCATACC
ACAGTACATTACTTTGATGATCACTTAGAATTCCCATTTAGAGTGAATGAGCCTGATATA
CTTGTTGCCCATTAAGACAAATACTAATCAAGAAACGATATACATAATGCATAATATTGA
TACCATAATAAATCTTTAATTTAAAAAGGAGAGTCAAATGAACTTAAAAAATATTGATGA
AAGTCGCTACAAAAAGACATACTCGGTGCAACCAAATGATATCTTTTTTGTTGTTAGAAA
GAATGGGACTCAAACACCTTATCTGATTTATAAAGATGAAAATAAAATGCTGAAATTAAT
CAATTTACAAAGTGGTGCATCTAATTATTGTGCTGATACTATAGATTCTTTAGTCGGTAT
CTATATTAAAGAAAATCAAGAATCACCAGCAGATAAAGTTAATCCAATTAAAGAATATTT
TTTTGCAAAAAGCCATGAAACATCCATTCATGTACATAACACATTTAATTATAATCCAAT
CAAATAAGGAGTGAGGTCAGAAATCTTGTGAATGTATATATGAGAAAGAAGTGAGAAAAA
TTAACGAGACTTATCATTCAATTCATACACTGTATAACAAAATGGATAGACAAATGAAAA
CCGTAAAGGAGGCCATTGATGAAAAAGATCTGCAAAGAGCGCATCGTAACTTAATTAACT
TAGCTGACAATAATGAAGAATTAATGCAGGAAATTAGGTGGATCAAAAAGGGAACCACCA
TGTAATTTATTTGAATAATTGTCTGCGCTCTTTAAAATTCCAAACATAAAGCTCTTCGAT
AGAGCAACCTATGGCATCCGCAAATGTCATTGCTGTTCCAATATTCATATTTGATTTAAA
ACCACTTACATAATCATTAATACGCTGTTTAGGTAATCCAGTACGTTCAACAAGGTCTTC
AATTGAAACGCTATATTCATGCATAAGCTCATTGAGTCTTGAATCAACTGGTCTCCATTG
TTTTTTCACTATGTACACCTCTTTCAGCAACGATTTTAGCACATACATAATTTACCTTCA
ATATAGATTAGGAGAGTGATTGATTGGGAGCAAACAATCAAGGGAAAGTTTTTGAAGCGA
ACATTGAAAAATCAGCAGCAGATCAGAAGCTGTTCTTCTACAGGATTAAAGATGTTAATC
CAATGTTCTTGAAAAGAGGGGCAGCAGTATCAAAAAACAAATATGATTGCTTTCTGTTCT
TTAAGGGGTACTTGTTTCCTTTTGAGCTTAAATCGACAAAGAACAAGTCCATTTCCTTCA
GCGAGAAAATCATAAAGCCGCAGCAGATTAAATATTTAAAGGAAGCAACACAATACCCAA
ACATAATTCCTGGTTTTCTTTTTCAATTTAGAGAGCCTGAGAACAAGGTTTATTTCGTAC
ATATTGATGAATTCTTGAAATACAAAAACATAGCTGAAAAACAATTAGAGCATACATATA
AGAATAAAGTTAACAAGTCCAGTATCCCGATTGCGATTTGTGAAGAGATCGGTACAGAAG
TGCGATGGATGAAAAAGAAAGTGAATTATACATATTATTTAAACAAACTTTGTGGGGAAC
TAATTAATAAATTTTCGAATAGGACAAATTGTAATGCTCATACACCTTATAAAAAGAAGG
TGATTATGTGACTGAGAAAGAATTAATTGAAAAGTACAACCTGCAAAATTGCACCGTCAC
ATACTGTAATGAGCCTAATTTGGAATTAATGACAAGAGCCTTTATGGATTACCAAAGAAA
ACTTTATCATGAAAAGAAAAAGGCTACTCATTAAGAGTGGCCTTGTTTCTTATTAAAAGA
GAGTATGATGATATTAATTATGAAATCCAAAATAGGTAGTGGAACTCCCTTTCTATTTTG
GAAAATCAACTTAAAGGAAGATGTTTTTCAAGCACTTCAAAAGTGGTCTTAATACTTCTA
AGGAAGCCAATCATTGTTTCTTTAATTTCTGTTGAAGTTGTATAATTGCCAACTCCCATA
GTAATTATGCCTCCTTTCGATTTTGTTACCCCAGAATCTATATCGTAAGGTGGGTGATTA
TGTGCAATATCATTTCTCATAGCTACCCCTTTTCTAAAATCATCAGAGCGTTTTAATTTG
CAAAGGTCTTTATAGAGTCGATGATTTTCGGGCTTTAATTTAAAAATTGCGCTTTTGAAA
CTTACTTGGTCTCTAGGATCGTCCTCATTGATTTCCAAGTCATACAATTTGTATAATAAA
TGTCCAATTGTTTCATAAGCTGTGTATGCTTTCAAAAAGAAAATATCTACAAAGTATTTA
AAGTTAAAGTGATTACTTGTGTGTTGATCATCAAAGTGAGGAAAAAATTCAACTGACTGA
CCTTCTTTTCCAGGTGATATAAACCATTCATCATCTGGAATGCCTTTGTAATAGTAAAAC
ATTGCATAACCAAAGTTTCGATTTATAGAAATTATTCTGTTATTCAAGATTAGCTCCCAA
TGATCTGTGTCCCAGTTATCTAGCCCAAAAATATCATCCTTCTTTTTAAACATTCCTCTT
GGTAGTTCAAATCCTTTCAAAGGGCTCTCAGAAATACATTCATTGAGATTTATATTCGTT
ATGTCTTCAAAAGGCGTGATATTTATTACTCTGCTCATTTTTCTCCTCGTTTCTTTATGT
TTATGATTCTTCTTTTATGTTAAACGTTTAACCTAAATCATTCCAATAAAAAATAGTCAC
TTTGCCAATGTTTTTACTCTAATTAGATAGGATATTTACTTATTCCTTTTTAATCATTAA
AAAAGGGGTAAAGCCACAAATAATCTAATTTTTAAAGAATAGAATATAGAATAACGAGTA
TTGTTGAAAGGTGTAACCAGTGTAAACAGAGGTTTTTCAGTTTCTGCACCATACAGTCAA
TAAAAAATGACATACCTACTGTGTTTTTAAAAATAAGTATGGAAACTCCTGATAAAAAGT
GGTATTCTCTAGTTAGTTAAATATAGCACCATGTACTGAGAAAGGGAATACGCCGATGAT
AAAGAATCTTGAGAACATACACCATGTAGCTATATACCTTAGGATTAGTCAGGAGAAGAA
AGGCGAAAACGTAGAAACTCTGGAGAACCATAGACAAATCCTTATAGAGTTTTGTGAAGA
GCATGGATTTACTTATGAAGAATTTGGAGAAGTCATTAGTGGGGGGAAATCAGAAATAAC
TCAAAGGGTTGCTCTTAAACGACTGCTCGACAACATTGAAAAATATGATGCAATTGCGTG
TTTTGAGTTAACTAGGATTTCTAGGAATGGTCTTATTAGTCAGACTGTTAAACAGTACTG
TATCGATTATGACAAACCGATACTAACTCCTTATCAATCTTATGATTTAGCTAACTCAGA
GACTGATCGTCTCTTATTTGACGTTGGTAGCATGATTTCAAGTCATGAACACAGTACAAT
TGGTAAGCGAAGTAAAGCTAATAAAATGCAAATGTCTAAAGCGGGTTTACATGTAAGTGG
GAATGTTCCTTTTGGGTACAAAAGAAACAACGAGACAAAAAAACTTGAAATTGATGAAGA
AGCAGCACCTACAATTCGATACATCTTTCAACTGCATTCAGAAGGATATGGGAGTTTTAA
AATTAGAGACATTTTGAACAATGAAGGTTATAAATCAGCTACTGGTAAAGCATTTAATCT
TCCGTCTATCAAGAGAATTATAAGAAACCCTGCATATAAAGGAACCCTAATCTTCAATAA
CAGGAAAAAGATTAAGAGAAACGGAAAATTTGAATATGACAACGTAGAAACCATTACTGT
GGAAAATGCTCATCCTGCTATTATTCCACCTGATGTCTGGGATAAAGCAAATCAGGATCG
AGAATCAAGAGCGCTTAAATCGATTAGCATTAGAGAAAAGCCAGCAACTAAATCAGGGGT
TACACTATTAAAAGACTTAATCTTTTGTGGAGTTTGCGGTAGAAAGATGATCATTAGAAA
AGACACTAAAAGTTCTATTGGTTACACTCTTAAGAAATGTGAGTACTTGTTACCCAACGG
AGAAAAGTGTCCAAACTGTGGGAAGAAGTTAGATGCAGTAATAGCAAGGGTTTTAACTGG
ACTAATAAAATACGCTGACGACCTCTCTCAGATGGAAGAGCGGCTAAGGAAAAATAATGC
GTCAGATTTAAATGAAAAGAATCAATTGAAGTTAAATCAAATAGATAAAGCTATTATGGA
GATTGAACAGAAACAAAAAAATCTAATCGAATTAGCGATGGAAGGGCTATTCTCTCACGA
AGAAATAAGAGAGAAGAAGCAAGAGCTTGTCAAAAGGATGGACGAGCTAAAAGCTAAGAG
GGAAGAAGTTGTTAATAGCATAAACGCACTATCAGTTGAAGAAGAAATTGAACTTATCCA
GGAAAAAAGGAAACTCATTCTTAGCTTAAGAGAGGATATGGATCAAGAATATGGAAATGA
ATTGCTCAAAAGGTTTATTAAGAAAATACATTTCACTCGTGTAATCCCTGAAGACATTTT
AAAGAGATCTACTCGAAATTCAGAGAGACAAAATTATCCCTTTAATATAAAATTTGAGTT
CTTTGATTGATCTATATACAGCTTTAATTTTGTTTAATTTGTCTATATATAGCATTTAAA
TCTAAATAAAATTCCCATTTTATTTAGATCTGAAAGTGGCTTGATTGCATACCAAATATA
AGGTACCCTGTATATGTATCATAGGGGTTTAACAGCCACTATAACTCCAGAGAGCTCCCT
CACATAGCTCTCTGGTTTTTTTAATTTATAGGATGAAGAAAAATCTTATGGTAATTAATT
AAGAACCGGAGACTATGAATGGAATTCTTTATTAGACAAGAACTCACACATGAATATAAT
ACGACTGAAGAAATTGTTAAAAGAGCTTTTTTAAATGAAGAATATAGTGACAAGAAAGAG
CATTTACTTGTAAATAGGATTAGAAAATCAGATGCATTCATTCCTGAACTTTCATTGGTC
GCATTAAATCAAGATAAAGATATCGTAGGCCATGTCCTTTTATCTAAAATAAAAATCATA
GATGGCGATAACACTGTCGATTCTTTAGCACTTGCTCCAGTTTCTGTTGCGCCTGATTAT
CAGAAAAAAGGAATTGGGAGTAAATTAATTCGTACTGCGTTAAAAAACGCAATAGAGCTT
GGTTATCGTTCAGTAATTGTTTTAGGACATAAAGATTATTATCCAAGGTTTGGTTTTAAG
CCAGCTAGCTTATGGAATATAAAAGCCCCATTTGAGGTGCCTGATGAAGTGTTTATGGCT
CTAGAATTAGCAGATAATTCTCTTGAAGATGTGCAAGGTATCGTTAATTATTCAAAAGCT
TTTTTTGAGTAAAAATTAGATGATTGATTAGATATTTTAAAAAGAGGTTGTCCCGAGAAT
TTTTTAATCTGTGGATAGCCTCTTTTTGTGTAAAGAGCCCTAAAAATAAAAAAGAAAGCC
ACAAAGGGCTTTCAATTAGCGTTCACATGCATAGTTGTCATGATCCCTGTCCATTTTAGA
TTGGTAAGCAGGGTGGGAGCTAGGCACTCCATTCGGATATTTCTTTCTTAACTCTGTGCA
ATTTTTAAATGTTTCTCCAGTTGACGCTGAAGATGCTTCTTTTTCAGTTGTAGTCGAAGT
TTCACTTGATGCCTTTGGAGTAGTAGGCTGTTTAGCAGCCGGTTTAGATGTTGTTTCTTT
TTTAACTGCAGCGGCTTTCTCTTTCACACAGCCATTAAATCCTCGGTCGGTCACATATCC
ATTCTTGCTCCAGATTGAAATCTTCTCTGATTTTGCTTCCTGCTCGTCTTTCTTAAATTG
GTCTATGTATTTTGTGTTAGGCTCATATACATATGCTACTCTGGCCAATCCTTCTTTTAG
CAATGTTTCCTGAACAGATTTGCCATCCACATAAACATAAGCTAATAGTCTTCCGTATTT
ATCTCTGCGGTCACCTTTATCGAACTCCAGTTGCAGCTTACCACTGTTGACCAATTCCTT
GTTTCGCTTAGACGCATCTTCACCATATGGTTGAACACAAGAATTTGGTTTCTTAGTTTC
AGGTGTATCAACGAGCAAGTAGCGGACTGTATCTACATTTCCGTTGTAGGTAACTTTAAT
TGTGTCACCATCAACAGCTCTATCTAGAGTAACATCGACCAATTCCTTTTTGTCTTTTTC
CTTAGACTTGCCAGCAGTTTTTTCTTTAGTAGATTCCTTTTGTTCTGTTTTCTTTTCTAC
ATCTGTAGACGCTTGTGGTGTTTCTTTTTCTGTGCTTACTTTTTCAGAATCATTTGAGCT
GCAGGCTGCCAATGATAAGCTCAAAGTGAATGCTGCAAAACCTAATATCACTTTCTTCAA
CTTCATTTCCCCTTTTTAGAATGTTTGTTCTCTATTTATATCGGTAAGCCCTCAATAATT
ATAATCCTGTATCCAATTATTGTGAATTTAATTTTTCCTTAATATCATCGCATTTCTCTT
TAAAACATCCAGGCGCATGCTAAAATTTTACTGAATTCATAGTCAAAAGAGGAATGTTTT
ATGCTAGGGATCAACGTTTTTAATCGACTTTTAAGTTCGAACGGAAATAAGTACTGGGAA
GTTGAAAGAGATGCTAAAGCTTACTATAAGAACATAAATTAAAGATGCATCCAAAGATTT
TTTAGGTTTCACATGTTAATCATTAAAGGCAGTCATATTTGGCTGTCTTTTTCTGTTATT
GAAATAGTTGATTGTGGTAAAATTTACATAGAGTAAGAATGGAAGGAGAATGATATGAAG
GTATTTGAAGCTGATTCATTACTCTCTGAAGCGGATAAAAGAACTAAAGAGTATAAGGAA
CTAAGGTCACAAATGATTAAGCTCAGGAAAGCATTTAAAGACGTTGCTGATTTAGATGAC
AGTGAGTTTTCCGGTAAGGGTGCAGACAACATTAAAGCATTTTATCATGATCATGTCGGC
GTAACAGACCAATGGATTGATTTAATTGACATGAAGATTGCTTTCTTAAGCAGCATCTCT
GCAAAACTTGAAGATGCTAAGATGTCTGATGCTTACATAGAAGAATCCTTTTTAGAGCAC
GAGTTGGCTAACGCCTATACAAAATCAAAATCCATTATGTCTGAACAAAAGAAAGCAATG
AAAGACATATTAAACGACATCAATGACATCCTTCCACTTGAAATATTCTCAACAGAAGAC
TTCAAAGATAAACTTTCTTCTGCAGATGACAAACGTGAAAAAACAATCGATAAGCTGAAC
AAGCTTGATGAGAATTTAAAAACGGAGTACGCTGAAACAGAGCCTAATGAACAGTTCATC
CAGCAAGATTTTAAAAAGCTGCAGGGATCAACAGGCAAAGGGAAGAACGCTACTCCGATT
CACTATAACGCCAAAGCCTATAGAGAAAGTGACATACATAAGAAAAAAGGCGATATTGAG
AAGCATTCTGAAGCTTACTTAAGCGTGAAGAAAGAAGAAGCAAAGGAACGTGAAATCAAG
GAATTAAAGAAAAAACTTAATGACGGTGTTTCTGACCCTGATGAGTATTTAGAGATTGCT
AAGAAAGTAGGTTATGAGAATCTGGAGCCAGCTCAAATGCAGCTTGCAATGCAAATTGAA
CAAGCAAAGCAGTTAGAAGAAGCAGGAGAGATTACCTGGGACATCGTAAAAGGTGTAGGA
GTAGGCTTATATGATGTAGGAAAAGACACTGTAACTGGCATATGGGATTTCATCACCGAT
CCAGGAGAAACACTCTCAGCACTGGGGAATGCAATTATTCATCCAGTGAAAACATATGAC
GCTATTTCAGCAGCAATAGAAGAGTCATATCAAAAAGATATGGTGAATGGGGATGCCTAT
TCTAGATCAAGATGGGTTACCTATGCTGTTGGTTCAGTGGCTGTAGCTGTTTTTGGAACC
AAAGGTGCAGGAGCCATTAACAAAGCAGATGCAGCAGGCAAGGTAATAAATAAAGCAAGT
CAAGCAGGTAAGAAAATCAAGGACGTTAAGATTCCAGATTTGCTGCCTTATAACCCTAAA
TACGACCTTGCTATGGCAGGGGGCGTGCCATACAATGTAGTAAACGGAGAAAGTTTAAAA
AATAGGCTGCTCCAATTAATTCAATCTGCAAATCCAAGAACCAGATTGCCGAGAACTAAA
GGGCGCTGGGAAGGTACTCCAGGTAACGGTAAATGGTACTCTGATAAACCAGAAGTAAAT
GCAGTAACTAAAGGAGAACCTATAGTATTTAAAGACAATAGGCCAATTTTTACACCTTGG
TCTAAGGGAACAATTAAGTTTAAAAAGGGCGAACTAACTGGTGAAAACTCTGACTTTGCT
AAAGTTTATAAACGTATCAAGAAAATGAAAGGTTTTAAAACACAGGCCGAAGCTGAAGAT
TGGTTGAAATATACTGCAAAGCTTACTCCACACCACCTAGACAACAAAACTATTCAGTTG
ATCCCAACTGCACTACATAAGAATGTACCGCATATAGGGTCTGCATCGGACTTAAGGGGA
GGTTATTAATATGAGCTTTCAAGATATCAATAATAAAATGAGGGAATTTGAGCTTAAGTA
CTATGGAGAAGGCTCTCATAAAAAAAGTAGCGAAGCAATTGAGAAATTTGAAAAAGACTT
AGGGATCGAAATAGATGAATTATTTAAGCAATTTATACTGTATTACGGGGGGAGCAATAT
ACTTGCAGACAATGTTGTTTTTCCAGTACTTGAGAAAAACCCATGGGCAGATGATAACAA
ACTTAGATTAGGTATATTCTATGGGTTTGGCTTGGACGATGACGACTTTAATATTGCAGC
TCTTACTGACACATACGATGATCAAATGCCTGATTGGATAATACCAATAGCTGACGCTGA
TGGTGGAAACCAAATATGCCTTGGTATAAAAGGGGAAGGAACAGGAAAGGTTTATTTTTG
GGATCATGAGTTGACGAATGGGGTAAAGGACACCTTTCTGATTGCTGATTCATTTGAAGA
CTTTATTCAAAGCATATCAGTTGAAAAGGATTCGGATGAAGAAGACGACGGTATTCTTTT
CATGGAATTAGATGATGACTTACTAAACAGTTAAGCAAAAGTATTGCAAAGATAATGTTT
AAGCTCTCGATAGGAGAGCTTTTTTATTGAAGAATAGTGGTAGATTAGAATTTAGCCGAG
ATAAAAGGGGGCAGTTTTATGTCGGTAAATTTATTAGAAGAAATTCGAAAAAGAGAAGCA
AAGTATGGAGATGAACCAAACTCTCCTGCTACAGAAAAAGAAATCAATAAATTTGAAGCG
GAGGTTGTAGGCAAGTTTCCTATAAATGAGATTCCTAAAGGATATAAGGAATTCCTTCAA
AGTGTAAACGGATTAGATTTCAATGGTCTAGCGATTTATGGAATCGATGTTGATTTATTG
GAAGAAGAAAATGATGAAGAAGTTTATGGTTTTATTGAAACAAATGAACAGTGGCACGAA
AATGATGAGCAGAAAAAATATCTGTTTTTTGGTGACTCAGATACATCTTGGTATTGTTTA
GATGTAATTGAGAATGAATACTTAGAGCTTGATAAACCCTCTGGAACGCTGATGAACAAA
TTTAATGATTTTAACGCCATGCTAGCTGATGCATTGAAAGTTAGTTTAGACAACTAAACA
AAAGTATTGCAAATACCATTTCTATATGGTTATAATTAGGGTAATGATACAAATAATTAT
TTATTGCATTTTGATTTGTGGAAATGCATAAAATAAAAAAAGACCTGGGGTGCGCTAACA
CCCACTGGTCATTGTTTGTACAAAAAGCTGCCCATCAAAGGGCTTGCTCGTTGTCAAATC
TGCGTAGGCCTAACCCTTCAGGTGTCCAAACTCAAGGGAAGGTCTATTTTTTCTTTTGGC
TTGACGTTACAATCATCATTATATTGAAGATCAACAAGACGGTATTTAATATCAATCCGC
CAAAATTGATCATTATCATTAATGATTCGTAAACAGTCATTTTCCCACCCCCTTTCTTAG
GGGATGAGCAAGATTCCCTTGAGTGAGCAAACTTAATGTACAGGAAATATTATACTATAC
ATAAATGTCTTTGTCGTTATAAATTCACAATATATTGACAACGTTAAAAGAACTTGCAAA
ATGCAGGTTCTTTTTTGTTTTCAATTATTAAATCATTTGAGTGATTGTCGATATTTAACA
TGTGTAAAAATGGAAAAGGTGCTACAATTATAAAAAGCTCTGAGAGGATTGTGATTATCG
GTGGTAAATGTAAACTCAAGCGATCTTATTTATGACCCAAAATTCTTAGCATTTTGCAGC
TTGGCTACAGAAGGATACGGGGGAAATAACTCAGCTCCCAGTAGATCCATTGGTTTTAGT
GAATTCTGTGAAAAACTTGAGAAAAATGAAGTAGTTAAACCCGAGAACAAAAAAAGCTCA
CTTGACCTAAATAATTCTTTAGATTATTGGAAATCAAGATTTAATCCAGGCGGTAATCTT
TCGGCGTTAGATTCTCAGGTATTAGATATTATCAAAAAAGCTTACAACTTAGGCATGGTT
AACAAAGATAATATGCTGTTGCGAAACGAAGCAGTTAATGCTTACAAAAATTCAATTTGA
ATTTGAGATAAAGCCCAGCTTAGTGGAAAAGTGCTGGGCGTTTTTATTTATTAGAGTTAT
TTGCTTTCAGATACTCTCGATGTTCTTTCTCCAACTTTTCAATATCATCTTTAAATATAT
AGATCTTATATTTTTCTTTTGCTTCTCTTGACAGATTATGTTCTAAATATTCACGGAGCT
TTGTTTCACTTTTGGTTTGATCCATGCCAATTGTAATTGCCGGATCTGTTATTCCAATTT
GAAAACTAAATAAACCAAATTCATCCCAAGCACTTTCTAAAACTTCTACAGGGGTCTTTT
TGTTTGATTCGATTAAAGTTATACCCCACATAATCAAAGCAGGAACTAAGACCAAAAATC
CAATTAACCTCTTCTTCATTCACCATCACACTCTCCCTCGTCGAAAAGAATCTCTCCTTT
ATTAATACTACGGATATCATTATTGACCTTTATATTTTATTACCAACATTTACATCGAAC
TTTTGTTCTGATCTATATTGAATAAGGAACGTTTGTTCTGTTGATATTAGATCAATCAAG
GAGTGAGTCGATATGTTTAGGGATCGAGGAACTATCAATGGACATCAATGATGCTAGAAC
AATTAATACAGCTTAAACAAGATTTGATTGATGGATCAAAAGTTGAAAAGCCATCTTTAG
ATGACAAACAAATTGATGAGATGGATATTCTCGTTTCTGAGGCATTGGAATTTAATAAAG
AGTTGAAATTCAAACTCTTTAACAAGGGATTTGTTGAAAATGTTACCGGCAGAGTACATT
ACATTAATTTTGAACAACAAAAGCTTCACGTAAAAGACCAGAACGACAATACAGTTTATA
TCAACATGAATAACATCATAAGAGTTATATACAATGACTGATTACTCACAATTTCCACGT
GAGAATATACTCTGTGTCGATATGAAATCCTTTTATGCTTCTGTATCGGCTGTAGCAATG
GGGCTTAATCCTTTAACATGTTATCTTGCCGTTGTAGGGAATACGGATAGACAGGGAAGT
GTAGTGTTAGCTGCATCTCCTGCACTTAAAAAAGATTTTGGAATCAAAACAGGATCGAGA
CTATTTGAGATACCTGAAGATCCAAGAATATACATTGTAAATCCACAAATGAAGCTTTTC
ATCAGAGTTTCAACTGAGATTACAAAACTGTTTTACAGATTTGTTCCTGAAAAGTGTGTC
CATACGTATTCAATTGATGAATCTTTTTTAGATGCAGGAAAAGAAGATCCTGAAGAAATG
GCCAAGGTAATCCAAAGCAGCATGTGGAGAGAATTTGGTCTGATGTGCACAGTGGGCATT
GGAGATAATAT
>SPR_phi3T j19 (129333 bp)
ATCAAAAGCATCTTTTTGGTTTTCAGCCTTCGCTAAGATAGTGTAACAACCATCAGAATC
AAAGCCCTTGTGCGAATAAAAATATGTATTCATAATTCCGCCACCTTCTATTCATTTTTC
AAACTTTCCTAAGTCATACATTTTGTCAAGTAATTTCATAGAGAAATCAAATGCTTCACT
ATATACTTCAAAACTGATTTCTCCTGTTGAGTTTAAACCATTTAAGTAATCAGCCATTTC
AGCCTTTAATTTCTCTTTATTTGTCGCATCTGGCGATATCCCCCAACTCATCTATTACAC
CTCTTTTCTGTATAACCCTCACTTGATCTCATGCCCTAACAATGAGGCGACAGTGACAAG
TTGATTTTTAGTAAGTGGATAATCTTCAATAATATTGTAGTTTTCATCAATCAAATCAAT
AATTGAGTCTGGCTTACCTTCATTCTTTTTAAATTCATTCTTTATCCGATCAAATACTTC
TTTTGCTTTCTGCTCTGTACCTAAGTTCAATCCTAATAATTGATTAATTTCATTTTTTTC
ATGATTAAGTTCATAAAAAGCTAATCCCCAAGTGTTTTTGTTTTGTTCCGTCATTTCAAT
CTCTCCATTCTGTTTAAGTATTGTTTTATGAACCTTTTCCCTCAGCGATTCTGTCTCTAT
GTTGTTGCAGGCAATCAAAGGCGATGCTTACATCTGATTCGTATTTAGTGCCTTCTGCAA
TTCTCCATAGCATTTCAAGCATGTAATCTTGACAGTCATCAATGCTTTTAGCTGACTGAA
GTTTAGATAATGATTCGATTACACGTTCTTTTTTATTTTTTGGATTCATTTCAGCTCTCC
ATTCTGTTTAAAATATGCATTTTATTTAAATTTAGGAATGTTATGATGTAAGCATGAGAA
GCTTTGATGTATCAATGATGTAATATGATATGTTATTTACCGTTTCACTGTATGATTGCT
CGCCCTCAAAATCATTTATCACATCTTTTTCTTCTGTAGTCATATCTTGATACTTAACCT
TCCCATATGATGGAGGAAGCCAGTTTTTCTTTTGGCTGCCAAAAATATTAAACTTCTTAA
GTATCTCCTCATCTTTAAACTCGATGTGACACGTCCCTTTTTTATAGAAAGTTACATAGA
AGTACTTTAACTCTATTTTTTTCGTCTCCCCATAATGCTCAGCTAATTTTAAAGTTTCAT
CAATATTTATGTCTTCTGTCAAACCATTGTCAAGATAATTGAAAACTTTTTCGATATCTT
TCAACTTTTCTAAGACCTTATAGTCTGTTGGATAAAAGCGACCGTCTAACCAACTATAAC
CGTTCAATGGAATAATCACTTTTTTGTTAATCTTGTACGACTTATTTGTTTTCCACCCAT
TATATAAGTGCACATTTTTTGATGATTCATCATAGTAATGCTTGTGGCTAAATTCTTCAA
AAAGATCAAGTATTGTATCTTCTACCCCCTGTGTCATCTCTTTGCTCATCTGAATCCTTA
ATGTATAGATATTGAATAAAGAAAAGTCATAGTCTTTTAATTCCTCAACATGCTGCAAAT
ATTTTTGCTTCAGATTACTTGTAAAGAGCCCCATAAATTGATCATTATTAAATAACGTGT
TCCAATACTTCGCCCTGATTTGTTTTATATATGCATTCTCTATATCATTTTCTTCTTTAT
TCTTATCAATTTGCAGCTTCAATATTGGAGTACTGTCATCATTGAAGCTATGCAGCATTA
AGGGTTTTAAACTGTTGTATTCATTGATTAATTTTAAACCCGCTTTGATTTCATAATTGA
ATTGTTCTACTATCCCTTTTATAAAGTCTGCATTCACTAGCTGTGTTGCTTTATAATCCT
CATTAATTCTATGAGACTCATCTTTTTTTAATTCTTCTATTAGGACGCTGCTATATTCTT
GTTTTTCAATGCTTATGTATATTAGTGCCGTTTCAACTTCTGTGCTTCGCTCTGAGTTCG
AAAAAGCGTTTTGAATGTATTCAACTTCTGCATTTATTTCCTCTAGCTTACGAATCAGAA
ATTTCCTGTCATTTGAATACGGATTTTTTAATGTTTCGGCATTTAGTACGCAAACAATTT
GGCCAGATCTTTGTTGCTTCTCAATTAATTCAATCGCCTTTAATAAGTGTTTAACACCGC
TGCTAAAAGGTGGATTCATAAAAATCAAATCGTACTTCTTATAAGTGTTAAAGGTCAAAA
AATCGTCTGCTATCACTCTGTAATCTTTGCCTTTAAGTATGTGCTGTAAGTTTTCATCTT
GCTCAATTGTATCCACGTCATACTTTGAATTCCTTCTGTAGTTCTTAGTGTTTTTAAATT
GAGTGTAAATGGCTTCTACTAAGTTTCCTTTACCTGCTGACGGCTCCAGAACAGAGTTAA
TGTACTTCCATTCTACTTTAGATGTCATTTTTCTGATTAATTGCGTGGGTGTTGGATAAA
AATCTGGATTATCTTTAAACATTTTAATTTCCCCTTTTTATAAGGGAATGAGATGTTTTC
CCATCCCCGATTAGTTTATAGATTAGGCTTATATGTATTGATTATTGGTTTGAAGCTTTT
TTTATTTAAGTAACCTAAAACTTCATCAAATTGTCTTTTATCACAAGAGTGGTACTTACT
ATGAATTATTTTCATCCCATCTGGTTTAAGCTCTACATTATTCAATACTGTTTCAGGCAG
CGAGTGCCACCCTTTGAATATCAATAATTCTGAATAGAAGTGACGATAATATAAATTTCT
TTTATTTTCAGGCCGGTATGTCAACTTGACTGCATTATCATATTGGGCATATTTAGTTGG
CTGGCAACTGTCATACGTTATCCTTTCGGTAATCAAAGATCCAAGATCAGATATGTAGAA
TAGAGTATATTTTTCACCTTTTTCAAGTTCAGCATTTTTGAATTGCTCTTGAATACTGTC
AACTTCCTGAAGAATTCTGTATAAGGAAATTTTCAATTCTTCTATATCTACTTGTTGGAT
AACATTTTTACTCAACTTGAAATTATTTAACCTTAGCTTTTCTTTTAATGATGCTTTATA
TTTGTTCCAGTCTTCCTTTTTCCAAGTCTCAAACATATTTAATTCTTCAATAACTGAAGT
TGAAATGTCTTCTAACTTATCTGCTTGATTTTTTAACTCCTGTACTTCTTCTTCATTTAA
CGCTTGCTTATGAGAAAACGACTTTTCAATTTTTGCATTATCCACTAAACCGACATATCT
TGCATAAGAATAACCTTGAGCATCTACAATAAATTGTAATTTGCCATTGTAGTACACACC
TACACCGTACAAACTCCATTGAACCGTTCTCTTTTCTAGATCGTTCATATTGTAATAGTC
AATCATTGAATTGATTCTATTGTCTTCCGTAAAGCTCCCTCCTGTTTCAGCTAAGAAATC
AAAATCATTTAGTAGCATGTTAGAAAAGTTGTTTAGAGCTTCTTCGGTATTGAAATGCAC
TTCCTTTGTTATTTTTACATTTTCAAGAGTAAAAGCACCTTTAGTAACCTCATCTTTATA
CTGTTTAAGTGTGCAATTCTTATTTAAGTTTGCGAACTGTGAATCAATAACAAAATACTG
TTGTTCTTCGTTCAATTGTTTTACTACAATGCTGCTATAGATATTTTCAATTAGTTTCTT
TTCTTCTTGTTGTTGTCTCTTATATTCAGCATTTTTGATTTCTTGTTCTTTTAGGTATTC
CTGAAGTTCTTTTTCTTTTCTTGCTTTCTCGGCTTCTTCAAATTCTTCAAGCTTTGAATC
AAACAATGTCATATCTTTTTTAATTTCTTCTGTCTGTTCTGTTTCCTTGTATTCCCAGTC
TAATGAAACATGACCATAAAAGTTGTAACTACCTGCGTAATCAGTGTACGGATCTGCTGG
GCTGTAGCAGTGGCGATAATTGTTTAAAAGACTGTTGCAATAATCATAAATCGCAGTCAA
ATAAGCAGAGCCTTTTTCATAAGGACTTGATTTGATTTTGATGTTAATAGTGCTATGTAA
ATAGCTTCCCTCAGTAGTAACAGAAAATTTGCATTGTGGGAAACGTTGTCTTACATGCTT
TCTTATTTCCTTTGCCATTTCTTTAGCTTCCTGTTCCTTGTTAACCTCGAACTCATTCCA
TTTCGTTGCATCCCACAGACTAATTTTCACACCCTTATCTTTCCTGCTGGTGTTAGTGAT
GGTGATTGTGTTAGACGATGTATTTTTTTGTTTGGTAATGTCATTAGCGACCTGCATTGA
TTTTTCTGTCCGTTTGTTCCACCAGCATTTTTTGAATCCAGAGAATCGAAAACCGTTTGA
TTTAAGATGAGTTAATACCTCTTGTTCTGGTTTACTATCAAAATAAAGTTCAATTCCGTT
TAACTCTTCATTAATTCTTAAAACAGCTGTCATTTTCAACCTCTCCACTCTTTAATTGTT
TTTTTACATATTTTTTGCATTTGTTAATTATATTATATCTTGATAATCAATAATAATCAA
TACTTTAATACATATTTTTTGTATTTGATGTAGTGTTTAAATATTAATTGCTCATGAGGG
GGTTTGGGGGTGGTGTGAGCAAAAATTGTTCAGGTGAGGAACGAACCGTTTTGAACAATT
AGTAGCACCCCCATTCTCTTATTTTATTATTTAATTTATTTTTGTCTCTCTTAAAGACTT
AGACGGGAAAACCCTTGGTATTATTGAGCTTTTTTTAGAGTTTAAGAGGTTTATTCTCTT
TAGTTACTCATTTAACCATTCAATAAGTAGCTTCCTCATCCTTAATGAAGGTATGTATAA
TGTTATTTCTTCACCATCTCTTATTGCAGATCTCCAAATCCATTGTACTAATTCGGATAA
TGCAAATGCATCTTGATCAATTGTTATTTGATATTTCTCTTTAAAATAATTATATAGAAC
AGTGTTAACGTATCTGTTTATTGTATACACTAAGTGTTTTTTGTGCTTAAAATCATTGGT
AGCTCTTGCATTACATGACACAAACCCTTTTGTATATCCGTTCCCCTTTACTTTGTTTTT
GTGTTCTGAATAAGTCGTCCACATAGCTTCATCACTTGATGACTTAACAATGTTGTTAAA
GTAATTGAATACATTGTTCTTTACTTTCTTGATCGTATACGGTGATTTATTTTTATACCA
GTTAGATGATAATGAATAATCCAATTGGCCAACTGTATTCAAGTTACCTTCATATATTTT
TATTTTATTTCTTAATTGAGCCTTTAGAATACTCTCATATTCAGTATTATGTTTTGTAAA
CCTGTATTGCCCATCTATAAATTCAGAAACGTATTTTTGATACTTGATATTGTTTATATC
ATAATAATATCTTTGTATTTGAGCATCAAACATGTAAGTGAGTATGTAAACTTCTTTAAA
CAACTTGAATATATCTGCAGGAAAATTCCAAATCAATATATTGTCTTTAAAGTACATCAG
ATTATTGTTTAAAGCCATATCACGAATATCATCATAACGTGTTTCATAGTCCTTTTTTTC
TTCGTTCCATTTGACAAATCCGTCTTCAACATATATTAACTTTGATTCAAATAGTGTAGT
TAGATCATGCTTCTTAACGCGTAACTGTTCAACTACTTCCATAACTTCATCTAATATCAA
TGTATAATTGCCTGAAAGGATCAGCTCCTTTGTTTCGTCATTAGCATTTTTGAATAGATT
ATGAGTAGCAACAATATTTTTGTTCTGAGATAAAAGTTCATGAAATGACTCAAACTTATA
TTGTGTTTTGTCACCTTTCTTCTTTACTTTAGGTTCATAAATTTGTTTACTGCTTATGCT
CTTCTTAATGCGATCAACTTCATCCAAGTACGGTGTAATGAAAATAAAATTTTCGTCTGT
CCCTGAATTATTCATCATGTCAATTGCTGCAGATGTTTTACCGCTACCCATAATAGAATC
GATCACTTTAACTCTCTCCATATATTCTCCTTATATTTTAAATTTGAATCGAAAAATAAG
GAACGATAATTGCCTTACCGCTCCCTTATTTATAACGCATATTTAATTATCCTTATGTTG
CTGCATGATTAATACTGAATCACCTTGTTTTACTTTGCTTATCTCTTCTCTGTACTCTAA
AAGGTCTTTATCAATTCTGACAGTTGCTTCTTTGATGGAGTCAATATCTTTCTTGAGCAT
TTCCAATTCCTTTGTCAGCTGCCGAATAGCATCCAGGAATTTTTTCTCCAATCATCTCAC
CTCAATGATTTAATTATACCATGAGGCCTATAAGATTAGTGTGACTTGTTTCTTAGTTTA
AGGAATACAATATAGATGATCCATAACAGTATGGCAATGATACATGTGACTATGAATATT
ATATTGATTAGTGTTTGTGCTTCGCTGCTGAAGTAATCCTTAATGAGTTGAAACATTAAG
AATAAGCCAATGAATGTGATATGGGTAAACCATAATGAGAATCGTTTCATGTTTGCAATG
TGCTTGATCATGTTATAATATGGGTAGGAACTAAAGGAGAAGTTCATTCCCCTTTAGCTT
AGCTCTCATCGGCGTATACGTTGGCGTTGTCTCTTTGGTCGGAGCCGCTTGCGTATACGC
TTTTTCTTTTTGCTTGTCCCATTCTTTAGGTTTCTTACCTTCTCAACTATTGTTAGACTG
TTGATTGTAAGAACCGTTAAAGATATGAGGAAAGCAACTATGATACCCACTTTCTCAAGC
ACTATGTACACCTCCTTTCCTATGACTTTATTATAACATAATTCTTGATTTTTATATACA
TATTTTTTATATTTGTAGTGAGATATTTGTGTGTTGATGGATGGTATTAAGATGCCTTGT
GTGCTGTTTGATTGGGAAGAAATACAATTGGATTGGGAATTGATTAAGGATGCTTAGAGA
CGTGTTATATTGGTTCTGAAAGCGTGTGAGTGTGATGAGTGGTTAGTGTAGGATATTTAT
AGTGATGAGGATAAGTATAAATATGTCTTCGATTCCCTCGGATTCGTTATAAATACGATT
ATTTTTAATGAATGGTTATTCATTTTCAAATTGATAACCAATTTAATTTTTTAAAATTAA
TTCTTGTGTTTGGCCTGGAATTATGTTAGCACTGGTGCAGACCTCCCCAAGTCATTAAAT
GCACGTATAATGTTCCTTATACACGTATTACAATACCAATATATGGGGGTATATTTACAT
CTAATGGTAAAATAAAGGGAACGGATGTACCCATAGCACTTCCATTTCCACACCCTATCC
AAAATTTCATTTTCCTAATTCCACCTCAAAATCACCCTTTTTCACATCGTAATCGCTATC
GTAAAAGCCTTAAATATCAACATTTTCCCCTCTTCAAATTTACTCGATTTCTTCGATATT
TAGATAAAGCAACCACTTTCCCCTACTCTCACTTATGTTTTACGATCGTTTATCCCCTAA
TCACCATTCGATACAGCAAATCCCCTTATGTTTACTGGCTTTTTAAACTCTTTAATATTT
TTTACGATAAGCATGTTTTTAGATTACGATAATCCCCCCCCTTCTCTAAATGCTTCAGAA
TTCACCTCTATAACCTGGAGCTATTAACACACTAGCGAAAAAACAATAGACAAATACAAA
TAATATATATATAATGAATCCATAAGTGAGGAGGTGAGATAATGCAAAAGGATTCAGAGA
AAGTAACGTACATGTTTAGTAATTTAATTGGATTTTTAGAGACTGCTATTATTGAAGGAA
CTGCTTCACAAGAAGAAAACACTCTTTATGAGGACTATAAACTATTTGGAACAATCAATA
AAAAGAGCTATACATACAAAAATCTTGTACATAAGTATCTAAAAAGCGACTATTAAATCA
AAAAATATACATAACTGTAATAAGGGGAGAATTTATTGAAAGGAAAAAAAGATGGCCTAA
ATAAGCAAGTACATATTTACAGTATTGATACTTCTGCTTTTTATAATGATCAAGAAAACA
AATTACATAACAAGATTTTAAAATCATATAGGTACAGAGATCATCTCAAAAAACTTGAAC
ATGTTGATAAAAAACATAAGAAGTACATAACGCAAAGGATTATTTCCTTAAAAGAAAAGC
TTTATAACGCCTTTAACGATCATATTCAAATAAGAACACTTAGAACAGATTCCCTGAAAG
ATAATAATGTGATTTCATTATTTGATTCAGTCTTAACTCGAACGTTGGGAATCAAAGAAA
ACTCTCTCTCTGAAGAGATCATGGTTGTCCAAACTTATCACTTTCAAATTTTAAGGGACA
TTATTGATAAAGGATTCATACATAACAATGAGAAATACGTTTATTTCACTAGCAGTGCCG
GTCAAATACGAACCAAAAAGTCTTGTTTTATCAAACAAAGCACCTTAGATAAGTATCAAA
ATGCTTTAACTTGTGGTCTTAGTGTGGAGCATATCAATGCTCAAGGTGGAAGCAGCATAA
ACAAATGGAATAGCTACATGGCCTTATCGAATAGCGCCAGCAGTCCATGGGAAATTGATA
TTGATAAAGCAATTGTCGTAAATGACTTAGAAACAAATGTTTCCAGCCTAGTTGATTATA
TTGACCGGGATACATATGAAATCACACGTAAGATTATGGATATTCCTATAGAACATACAG
ATGGTTGTGGAATGATGCTCCCTAGTTTGAGTCAGAAAAGCTTTATGGTCAGATTACCTT
GGGTTAAGGGTCTACTTGTTCCATTTGACTTTAGAAAGTTTGCTGAAAAACACAGTTCAT
TTATAGTTAAAGACGTCTACGGTAAAGAATGGGACATTATTAAAGATGATATCCAAATAA
TTTTTACGAAAAGCCAGTTTAAGATGTGGAAGTACTATGATTCTTGGGATGATTATCGCT
ATAAATTTAAAAAGTATGGATGTTTAGGAGCTAAATTAAATGAAGAAGATCCATCTGTTG
AGGGAAAACTGACTTACCAGATGCTACAAACACTCACTGATATCACAGATGAGGAATTGA
AACAAATCAGCTCAAAGACTGTTAGTGAGATTACTCAATTAGGCACTGATAAAGAAACAA
TGATGAAAGTTTTAGGGGCTACCGAGAAAAATAAACATAAGACAAGCCTTCAAGAAGCTC
TACTAATATATCCTGAGCTGCTAAATGATGACCATACCAAAGAAATCATTAAGAATAAGA
AGAAGAGTATGATTAAGGACGCCAAATCAGGGAAATTACTTGTCAGTGACGCCAGGTATA
CATATTTATGTCCTGATCTATATGCTTTTTGTGAAAGACTGTTTCTTGGAATTGAGAATC
CAAAAGGACTTCTCACCGGCAGCAATGTTTATTGTTCTTTATATGATGAAGGGCATATTG
ATATCCTCCGCTCCCCTCACCTATACAGAGAACATGGAGTTAGATGGAACAAGAAAGACG
AGGAATATGATAAGTGGTTCATTACCCCAGGTGTTTATACCAGCATTCATGATCCGATAT
CCAAGCTGCTGCAGTTTGACAATGACGGGGATAAGGCCTTAATTATTTCTGATGAGCTAA
TCGTCAATATTGCCAAACGTAATATGGAGAACATCGTTCCTTTGTATTATGAAATGTCTG
TAGCCCAGAAACAAGAGATTAATAGCAGAAACATCTATGAAGCACTAACTCTTGCTTATG
GAATCAATATCGGGGAGTACAGTAACAACATCACTAAGATATGGAACAGTGACAATATAA
ACCTGGACGTGATCAAATGGTTATGCATGGAGAATAACTTTACTATCGATTAAATTTATA
GTCGCGTCGCATAGCGATATGCGGATGAAAAGTCAGTGAACCTAGAAAACTAGGGTGTGC
ATTCAGCGAAAAGTAGCGATAGGAAATGATCGTCAATGAGTGTGCTAACAGGGGAATTCT
AATTAATACATTTTACATTTTTAAACAATGGAATTAAACAAGGAAGAACCTATAAAAATG
TGAAATGAATGTAGAATGTATTATATGAAAACCCTGTGCCAAGCGTTTACATCATGCTGA
GAAGTACTTGTAAATGAAGGTGCAACGACCATCCTTTATGGAGTAATAATAAGGTGAAAT
TCCTTATTATGAAGCGCTGACCATCTGTCTAGTACAGATGATGATATGGTCTATTCCCTA
ATAAATATCGGGAAACCGAGGGTATCAAAGTTCGCAAAAACCTTATTCATGCCCACCCGC
CCTGATCATGTTGATGAGCAAATCAAAGATTACATAAAAAATAAAGTGCCCCACTTCTTC
ATCAATGCAAAGGATAAAGAAGAACATAGCGTAGAATCGATTAATGAAAGTACAGTAAAT
AAGTTAGACTCAATTATTCCTAATGAACGAATCAACTTTAACGCAGTTGCAGGAAAATTT
GATTACCGTTTCTTACTTCGAAATAAAAAAGTGAAACTTGATGAAACGGTTATCAATGAG
TACAAACGTCTTGACCGAAACAAAAAGTGGCTCATGAATAATGAAGAAATTAAACCAGGA
GAAAAGCTATACGTCTATAAGATTATCAAACAAAGATTAATGGAAATACATAACGATGAG
CAAGTTATTACAGATGTTTTAGTTAAGTACCTATATAAAAAGAAGAGTAAATTCAAATCG
ACTTTGTGGGAGTGCTTTGGCGAACATATATTGGAAAATTTAAAGATTAACTTAAGGAAT
TTTAAGGCTTGTGGGAATTGCGGAAAAATGTTCAGTCCCTCTTCTAATAAATCTAAATAC
TGTAACAATTGCTCAAAAAAAATGATCTTAGATAAACATAAACGCTACAATAAAAAAAGA
TAACGACCAATAGAAAGTGCCTTGAGCCTTACTCCCCCAAGGGATACAGCATTTCTCGGC
AAAAAAAGATCAACAAAAAAGCACCTTGAACCCTTGGTACGACTGGGCTGAAAGCCCCTT
TTGAGATAATCGCCATAAGGGAGAAAGAAAGCTAATTTCCACATAAAAGGGCGAGTAATT
CTCCCATTTTTTCAAAAAACCACAAACGTTACCGTAATTATACTTTAACACAAAAATAAA
CGAAATCACTAGGAGGATTTAAAACATGAACAAAACAGAATTTGTTGGAGCAGTTGCAGA
AAAATTAGGTGTTACTAAGAAAGAAGCTACTCCTAAAGTAGAAGCAGTATTTGATGTTAT
TATTGAAACACTAGCAAAAGGTGAATCAATCAAGATTCCTGGAGTTGGTACATTTGAAGT
TCGTGAACGTGCAGCTCGTAAAGGGAGAAATCCTCAGACAGGAGAGGAAATTGATATTCC
GGCTACAAAAGCACCTGCATTTAAGCCGGCAAAAGCACTTAAAGACGCAGTCAAAGCTAA
ATAATCAGTTAATGAGGACGACAGGAAAGGCTACCTGCACGCTTTGTCACAAAGAGCTTA
TGCTCCTAAAAGTGGCAGAGTTGAGTTATGGAGGAAATTGTCGACCTCCCCTCTTTTCGC
TTTTCATCTTCAACTCCGGGTTAATTAATTATAGTTATTTATTTATGGCATGGGGGTGCC
GTCAATAATTAGTTGATTACTGATATTTGGGATATCAGTTCTCGACTAATGTTCATTTAT
GAAGGTAAAGACTAATCTAAATGAATATTAGTGGAGATTCCTCTTCAGTGTGGACTAGCT
TTTCTTAATTAAACAATATCTACTCCCTTCTTTTCTGTATCATTCTGACACAAAACTGCG
GCTGGTCATTGCAGTTAGTCGGATAATAGTCATTTATGAGGGTGCGAGGTTAACTCGGAT
GTCTGTATCTTCAGGAGACAGATAAATGGCTATTATCGGGCTAAACATGTCGGTAAGACC
TTTGCTACTCAAGTTTTTCATGTAGGGTGAATCCCATCACAGTCTTACTATGGGTGACAT
GTAGCCTGAATATTAATTGCGGTGTATTGCTTCGGCTTGCACTTAGGGAAGGTAGATGCG
TCTCCCTTCTCTTTAAATAATGCCCTTGTAAGCTTTGATGCTTATTATGCGGTCAACAAA
ATTTTTCCGGGTAAACGAGGCTTTGAAATTACATACCCTCGTAAAATAAGTGATATGGTT
TTGGGCGCTTGATCACCGCTCTCATTTCACAGAAAAGGATTATTTTCGGTCTTGCCTTTT
CATTTTCACTTAGGAACATATTCACTATTTATTCGCTACTTCTCCTTCAATGTTCTGAAT
GGAGACTTACCTTTCCCATGCACATACCTCCTTACACGGGTCAGGGAAAACTGTGCAAAA
TAAATGGCGAGCGTTTGAGACGCTTTGTTTCTCAATAAGGCGTGTAACCTGACAAGAGAG
ACTGAAAATGCCATTGAGAAGGCTTATAATGGGTCTTTCCTTCTCAACCATATAAAATAA
GCCGCCCATGAAAGGCGGCTTAATCTTACAAGTTCAGTTAATATTATTTTAAAAACTTAT
TTACAAACTCTACTACTTCATCATACTTATGATCCGTTGGTTGCCTCTCCAGTTCATTAT
CTGGATGAGAAGATCTCTGCATTAATCTAATATTTATAGTATTTAAAGAAGCTGTCAAAT
TGAATATTACAAATCCAGCATTAAACAATTTCCCTATTTTCAAAAACTCTATCTCTTGCT
GATTTAGAAGGACTGATAAATTTATCCAATAAAGTTCATCTGTTGAGATACATTTATAAT
CTTTTTCAATAATGGATACCTCAGCGTAGTTCTCTTTTCCTTCACCATGCTTGTTTCTAA
ATTTAATCCCAACAATATCGCCCTGTTCATTAGTATCAAGACTTTTTGATATTATACATA
ATACTGATGTAGAGATGTGTTCTTTAGATGTGATCCCCTCTTCATGAACTGGGCCAAATT
CTTTGTGAATTTTACCTACAAACGCATCAATTTCAGGTTGAAAATCAGCTGATTTTTGTT
GAGCCTTTTCACGTTGACCTTTAAGTAAATTTTCTTCAATTAGAAATAGTGATTTTCTAA
CATTGTCAATTTCCTTACAGTGTATCTTGGGCTCAAAACCATATAAAAAGTTTAATGTGT
TTTCAATCCGTCCCTTAAAAGTACTAACTTCTTTTGAGTTGCTTTCTATAAGGTCAACAT
CTTTTATCCTGATATGCAGTAAATTCCTTCGAAAATCCACATCAATTATTGTCGGATAAG
CTGCATATAAATCATCATCATCTTGCCTATAAATTTTAACTGGATTTTTGTCAAGTAAGA
GCAATCTTATGCAATCAAAATCATATCTTCTATATCCACAAATAACGAAGTCGCTTTCAG
CTTCATTATTTACATTCGACAGTATTTTATTGTCAGATGGGACTCCCCACTTCCTAAGCA
ACTGATTTAAATCTGTCTCATTGTTGCACATTATATTATCTGGTTGTAGTTTATATAAAT
ATGAATTAAACAAGGTGTCTTCTATCAGGAGAAAGAGCAATTCATCTAAATCCATTTCTG
TTAAGAAACCTTCCTCAATTCCTTTAACTAAAGTTTTCGCCACCTTTATAGCTCTATCTT
CATCGTCACTTTGAGTTAATACCTGGCTGTAACAGTCGTTAAATTGAGGATATTTTTTGA
TGAAAGCAAGCTTTTGCATTACGAGACCTTTTCTAAGGTAAGGATAAAATAATTTTAAGT
CTGAAAATATTTCGTTACTACTTTTCTTCATACTATAACCCCTTTTTATTTTTTAGGAGG
AATGAAATGAAAATTGAAATTTTCACTAACAGACTATTCCTGGGTTGTTTTGACGCTGAA
GATTTTTTTCTAAGCAATGAATCTCTTGCGGTTGGTACAATTATTCAGATTGCAGATAAA
GATTACTGTATAGTAACAATCTCTATAATTGAACCTTCCAAGATGTTTATAGAGGTCTGT
TAATCCACTCTCACTTTACATTATTCGACATTTTTCCGATTTTCCCTTCAAAAATTTTCA
ATCATCTTTAAAATACACTCCTTGAGTATCTTTACAGATGAATAGCCAAGACTATTGGGT
CAATTATGCAATTAGAACTAGGGCATATAAAAACATAGAGCCTTTTTACGCTTACGAGCC
TTCCGGTACGCAAGTATGTCAATCAATAATCTCCTTCGGGCGTTTCCCCAACGCCTATCC
GACTTATCTTTCATCTCCTTTATATCCCCTTCTCGGACGTTACCGATGCTTCGGATCATC
GGGCTTCCGAAGGAGCTTATTGTACGTAAATAGAAAATTATTGGAGGAATTTAAATGGCA
AGCAAAAAAGTACATCAAATTAATGTTAAAGGCTTTTTCGATATGGACGTAATGGAAGTT
ACTGAACAAACTAAAGAAGCTGAATACACATATGACTTCAAAGAAATTCTTTCAGAGTTT
AATGGAAAGAATGTTTCAATTACTGTAAAAGAAGAAAATGAACTTCCTGTTAAAGACGTT
GAGTAAGGCGGTGACTGAATGATCGATCCTGTTCAAACTAAGCGTCACTCAGATGAAAAC
CTTAAAGAATGGAAAATAAGAATCTGCTCTAATAAAGACATTTATAATCTAAACTGGGAA
GAAATCAAAGAGTTAATAAACAAAGAAACCGGAGAATCTAAAGGTGAATCAGCTTATAGA
AAATGGTTCAACAACTTCATTGAGGGGGTTGAATACCAAAAAGAAAAGTCAGCTGAATCA
AATAATTCTCTCCTTGAATTGGAACTGAAAAAGGTTGAAATCATGGAAGAGAGAAAAAAG
CTTCAAGCTGTAAAGCATGAAATACATAAAAATACACGTGTCAAAGGTCGAACAGAGCTT
CTATATGAAAATGTAACTGAAGCAATTGAGAAAGTAGGTACTCTCCCTCCCCCTTCCTTC
TATCCATTAAATAAGAGCGAAAGAAAAAGAGCTGCTGTTCTAGGGTTTGGAGATGAACAC
TTCGGGAAGCAATTTAAAAGCAACAACAATGAATACAACGAACAGATTTATTTGCAGCGT
ATGAATCAGATTCTTTCTGAAACTGTTGAGTACATTCAAAAAGAAAATTTAGATGAGCTG
GTCGTGTTAAATGGTGCTGATAGTGTTGAAGGTATGGCATTGCGCGTATCACAATTAACA
GCCCTTCAGTACGGTTTTATTGACCAAGTGATTAAATACTCTAGATATAAAGTTGAATGG
CTCAGAGAGCTTTCTAAGCACGTTAAAATCAGATACATACATATCCCCTCTGCGAATCAT
ACAGAGTTACGATTACATAACACAAGCCGCTCAGAAATGCCTAAAGAAGATGTTGAGCGT
ATCATTGCAACGTATATTCACGACATGCTCAAAGACAATGAACGAATTGAGACACCTCTT
CAAGATGAAGGCATTGTGGATTTTAAATTACTTGAATTTGAAATTCTCGCATGTCATGGA
CACCAAATTAAAAACAAAAAGAATGCTATTCGTGACATCTCACAGATGAAACGAAAATTC
TACGATTACATGTACATCTCCCACTTCCACCACGGAAACATGCTCACTGTAGGTGAAGCA
GCCACTCATAATATCCAAGTTATACAACTCCCTTCTGTAATGGGTTCCGATGAATACAGT
GACAGCTTAATGACAGGTGCCAAAGCTGGAGCAAACTTATCAATTTATGAATCTGGTAAA
GGTCGGACTATTCAGTACGATTACATATTGAATTAATATGAAGGAGTAAAATCAAATGAA
GACAAAAAGTTTTTTTAACGAATTAAGTGGTCATTGGGTTAATTTCTCAGATGAATTTAA
AACGGAGCTTTCCTTAATTATTGCCAGTTAATTTGTACAACTTAGTCTAATCGAAGTGTT
AGAACATTATTTTTTCAACTAAGGGAGCCTCGATGTAGGCTCCTATAAACTTTGCTTAAA
ACTTTAATTTTATTTAGATTGGAGTCGCATTAATGGTTGACTGCAAAAAGGATTATTAAA
GTAATACAAAAAAAACGATTGAGGATGAAGAAGAAAATGACGAATGAAGACTTTAAATAT
CTGAATAAGCACTTAGAAACACTTGCCCAACTCAAGCAGTCTGGATACAAATGTGATAAA
GAGATATCTACTGTTATTAGTAAATTACATAAACTAATGGGACTTGCATCAAAATCAAAA
GTTAATTTTTACACTTTAGGTAGCAATGTTGAAAACGAAAACATTCCTGGTTATAAAATA
GGCGTAGATTTTCCAAAAGGAAATAGGTTGTTAATCGTTGATCCCCGGACAGACTATACA
ACAGTTTTACTTGTTAATGTTAATGAATCCAAATTTGAAAATATTAAAAGAAGAATTGCA
CCTCAGACATTCGGATATCAAGCAGACCTATTGGTTCAGATTTTAAAAGAAAAACGCCCT
GACAAACTGTTGATTGATACATGTGGAATTGGTAAAGGATTAATGGACATGGTGATTGAA
AAGTTAAAAACCCAAGATATCGAAATGTCTCCTAGTGGTGATTTGACCTATAGTTAAACA
CCTTTTTAGAACGCCCAGCGATGATTGCGGTACTCCCCTTCCGCTCTATTGCTGGGCGTT
TCATAAAATGTGTTTACATCAACTTTATGGAGGTGAAATGGTGGGTCGGAAACCTAAAGA
AAAAGAAAAACTGTTATGTGCTGCATGTCAAAAGGAAAAAGACAAAGATTCTGGCTTTTA
TAATTCCCGCAGCAAGCTTTACGAAAAAATAGGAAAAGTACCAATTTGTAAATCTTGTCT
CAAGAAAAATATTGATTACAGCAACATGGACTCTGTATACACCGTCTTACAGCAAATCGA
TGTCAAATTTGATCCTTTATACTGGGAGCAAGCAGTTCAAAGAAAAACTGACACATTTAG
TGCATATATGACAATGGCAAATTCCCTAAAGCAGTTTAATGGAACTGGTTGGAAGGACAG
TATTCTAGAACAACAACAAGAAAAAGCTATTGCTGCCGAAACTCAGCGTGATTCAGTAGA
ACAAGTCTCAGATGAAATAATTGATAAATGGGGAATTGGATATACACCCGATGAATACCA
CCAGTTTGAAAGGAAGTACAACAAACTCATTCGAAATTATGGAGAAAAAACCGCTCTCCA
TACTGAGGGATTACTCTCCTATATTCGCTTTCGTGTCAAAGAAGAACTAGCTACAGCTAA
GGGTGAAGTAAAGGAAGCTAAAGAGTGGGGTCAAATGGCTTCAAAAGCAGCTACTGACGC
AAAGATCAACGTTTCTCAGTTAAGCAAAAGCGATATTAGTGGCGGTGTGGATGTGCTTTC
ACAACTCTTCGAAGCAGTTGAAACTGAATTAGGCATCATCCCTCTCCTTCCCCGCCTAAC
CGCTCAACCTTACGATGATGCTGATTTAATCATTTGGGCCATAATCAATTATTACAGAAG
ACTAGAGGATAAAGAAAAAGTAGCTTATAAAGACATATATCATTTTTACGATGAGATGCT
CGAAGAAGATTTCAAATCGAAGGGGCTAACTACAGAAGAAATTGAAAACTTGAAAAAAGC
ACGAAATAACGTTTTCCGTGACTTAGAAGATGTGTATAAAGAGCCACTTTACGACACTGG
GGATGAAGAATAATGGCAAGCTACAAAAACTTCACCTCCAAGAACAATAAACATACAAAA
AATCGAACAGATATTTATGAATCCTCATTTGAAACTCCAGTAAATCCCAATGATAGCTCT
AACTTAATACAGAAAAACATTTCAAAATGGGCAGAATTCACCTCCTTCATTCGTTTTTAT
CCTGATATTTTTTATGACATGTTAAAACCCGAAGTTGGTGGAATTGAACTTGATTTATAC
CAAAGAGTTATGATGAGAACCCTAAGTCGCTTCCCTCAAAATTACTTCTGTATTCCTCGC
GGTGGATCAAAAACCCTCACTCAAATCATGGTTGCGTACCATACAGCAATCTGCTTCCCA
AATGTCACATTAGCAATAACCGCTTCAACCAAAGAATCTGCGGTTAAAATTTGGAAAGAA
AAACATGATGAAATTTTAAGGTTCTATCCTTCTATTGCAGATGAAATCAAAAGCGAAAGT
TTTTCCAAAGATACTGGAAGAGTTGAATTTCAAAATGGCGCAATTATCGATAACCTAGCC
AATGCCCAATCTTCAAAGGGATTACGTAGAAGACGTGGCTCTCTTGAAGAATCTGCATTA
ATCGATAAAGATCTCTATGATGATGCCATTGAACCAATATTCAATATTCCACGAACTACA
ATGACTGGTGAAATTGATCCTGCAGAATTAAATGGTCAAATAAACCGTTTTTCAACATCA
GGATACAAAAACTCTGATGAATACGAAAAGATTCTTACTATGGTTAAAGAAACTGGTGAC
TTGAAAGGCTCCTTTGTGTTTGGATCTGATTGGAGAATTCCTATCCACTTTGGTCGTCAA
AAAATGTCCACGATTAATAAAGCCAGACAAGGAAACGTTACCCGTTTTCGACAAAATTAC
CTTTGTGATTGGATTGGTGCAAGTGACGGAGCTTTAATCAACATCAGTAAATTAATTAAA
GCCAGAACTATTACACAACCAGAGCTATCTTGTCCTCGGGATAAAAACAAAAACTTTTTG
CTTAATGAGTATGTTATTGGTGTAGACGTTGCACGTTCTGCAGCTGAGTCAAACAACAAA
ACGGCTATTATTGTTTTAAAAATTATTAGGAATAGTAACAACCTTATTAGACAAGTTCAA
GTAGTTAATATCATTGAACCACCTAATGGATTAAGCTTTAAGGAACAATCCATCATGGTG
AAAAGAGTATTTAAAAATTATGGCGGAAACCAAGACCTCTCACTCTCTAGAGTCAAAGCT
GTTGTTGTTGATGGTAATGGAGTCGGCGGTGGATTAATCGACCGATTATTAGAAGATGTT
ACTGATCCTGAAACAAATGAAGAGCTTGGATGTTGGGCTACAATTAACACTGATCAAAAA
CCAGACGTGCCTAATTCACCTGAAGTCGTTTACAATCTAAAATCACAAGGTATAAACCAG
GATATTATCACCCAGTTTTTAGACTATGTTGAATCGGGGAAGTTAAAGTTACTCAAAGCT
TTCGAAGATATCAAAAACCAAAAAGACATTGCAGACGATGTTATGGTTGAAGCAGCATGT
ATTCAAACTCAGTTGTTTATTGACGAAGTGGCCAACCTACGGATCAAGAAAAACCAAAAT
TCTTTTACTGTAGAACAGGTTGTAAAACGTATCGATAAAGACAGATACAGTGCGATTGCT
TACGCCTTATATTACATTGCTCAATTTTTAGAGAAAGAGGAATCCGATGAAGAGTATTCA
TTTGGGTTCTTTTTTAATTGAATTTTTTAATCAGGAGGTGAAAAATGGATACCCAAAAAG
AGCCGTCTTATGAATATAATACTGATTTATCAAACCTGGATTCGCTATTCTTCAATACCT
CAAATACTTCAGTTTCATATGATCGAGTGAAAACTTGGCTTAATAATCACAACCTTTATA
ACAAACAAATTCGAAATGCCTCAAAATTTCTTTATAATTCAAATGGTATTTACAGAAATG
TAATTGACTACATGGTTTCGCTCCCTACTCTAGATAGAGTTGTCTATGGGAACTCAAATG
ATCATAGTCAATTAAAATTGGACAAACGAACATATGAAATCGCGTTAAGAAAAATAAATG
ACAAAAATATTGTCCGAGATTCACTTAGAAAACTAAGTCTTTACGGCACATCTTTCCACT
ATTTTGAATCAATTGTAGCCGACAACTTTCCTAAAACACTTAGTGATTATGAAGTTGATT
CCATATCTGAAATCAACGATGCACAAGAGTTCAATTGTTCTATCCTCTCGCTCCCTATCG
ATTACTGTAAAATTGTCGGGAGAAAAAACTCTTCTTATTTAGTGGCTTTTGATGTCTCCT
ACTTTGATCAATTCACAAGCAAAGGGAGATCTTTAAAACTTAAAAGGTGGCCAAAGGAAT
TTAGACAAGGTTATGTTGAGTACAAAAAAGATCTCAATAAACGTTGGCTCGTATTAGACA
ACAATAAGACAATCACCGTTAAAGGCAGTGCTGATATGGAAGATCAATGGGGACGACCGA
TTGGACTAGCTGCATTTGTTGATATGGTTTATGACGATTATTTTGTTGATACAAAAAGAA
ACATCCTTGATGATTTGAACAGTACATTAATTTATCAAACATTGCCCGAAGGTGAAAAGA
AAGGTGTTTCTTCCTTAACGCAAAAGCAACAAGAGCAACAGCACAACAGCATCAAAAATG
CCTTAGTTTCTAAAGGCGCTGTCAAAGGGATAAAATTCTTCTCTTTGGCCTCAGGCACTA
AGCTAGACAAACTTGAGACAAACGTTGATTTCCTTAAAGTCAAAGGTGAAGATGAATTAA
TAAAACGAATATCAACTAACTTAGGTTTTGCAGGTTCAGCGTTAAATGGTCAAGACGGAA
ATTATTCCTCTCAATCTACAAACATTGAAATGGTGTCCTCACAAATTTTCTCCTGGTTAG
AACAGATCTCTAGTGAGTTTAACAAAGTCATTAATGCAAATATCATTAATAATCCCAAGT
CTTATGTGGAAGTTTACTATCTCCCCCTTACCCACGTTAACCGCAAAGAAAAAGTGCAAA
ATATGAAAGACTTGTACACGAGTGGCCGAGGAAGTTTGACTGCTTGGATAGCAGCTACTG
GGTGGAATCCTGATGCCTACTTATCATTAATGGAATATGAAAAAGAAGAAGGATTCGATG
AGAAGTTCCCTGTTCATGCCACCTCCTACACTATGAGTAAGAATGATAAATCTGCTGGTC
GTCCCGAAGACGATAGTTCTCAAAATGAAAACACGATCAAATCCAAAACAAATAACAGTA
ACGGTACGCCCTCTGGCTTATGAAGGGAGGTGAATTAATATTTGAGAAGTGCAATCTTAG
AGATTAATAATCAACGAAAAGTAAGTGGACGAACCTTTGTAAAGTGGGTTGTTCTTGAAA
TACATGAAAACAATACCCAATACAATAAAAACGGTATTACCTGGATCGAAAAACACGTTA
ATGCAAACTTAAATTCCATTAAGGATATGCCGCTGTGTGTAGAATTTATTGATTGTGAAA
ACAGTGAGCCATTTGGTCATGGCATGACAGAAATTAAAGATGGAACTCCCCTGTTTGAAA
ACAGCACTGTAGTTGGTGTTACAACCAATGGATATATCGACACTATAGAAGTAAATGGTC
AACAAAAAAGAGTGTTAATTGGTGAAGGCTTTATTTACAACCAAAGGTACCCTAAGTTTG
TACAATGGCTTAAATCGAAAATGTTTGATGGCGAATTCCCTGAGACCTCAGTAGAAATTT
CTGCTGTTGAAGGCAGCTCTTCAATTGAGTATGACGGTGGGTATAAAGAAAAAGGTCGTA
TACCTATGAGATTTGATTTCACCGGCGACGCAATTCTCGGAATTGACCCAGCTGATGATG
CTGCTGTCTTACTGGAACTAAATAATAATCACAAGGAGGAACAGTCAATGGCAAAAACAC
AAGATGAAGCATTAGTTGAATTGAATAATAAGCTAAACATTGAGAATAAAGCACTTGAAA
CAAAAGTGACTGAACTTAATGAGGCGCTCAAGAAAAAAGATGAGGAGTTAAATGCTGCAG
TAAAAGCAGCTAAAGATGAGAAAGCAAAAGTTGAGGAGAAAGAAAAAGAAATCAAAAAAG
CAAAAGAAGAAAAAGAAAAAGCTGATGCTGAGTTGAATTCACTGAAAGAATTCAAACAAA
ACGCAGAAAACGAAAAGCTAAAAAGTGAACTAAATCAAGATCTCAATAAATATACAGAGA
AAGAAAAATCGGTCGCGAAAGAAAAAATCGAACTCTTCTCCAAATCCCCTTCGTTTGAGC
TAAAGACACAAATTCTCTCTGAAATTAACTCTTCAATTGCTCAATCATTTATTGCACAAC
GTCAAAAGAATCAATCAACTGAAACAAATAGCACTAATGATAAAGACATTTTTTCAGAAA
TTAATGATGCTGGACAAGAAAGTTCAGTATCTATTGATGATCTCTATTAAGATAAAATAA
CACTTTTATAGAAATGAGGAATTTATATGTTCAAGTTTGGAACTATTGGTGCCTTCAAAC
AGGTGCGAAATAACCCGCGTTGTAAAGCAACAAAAGATTTAGTGCCTGGCTTGGTTGTGT
TACCAGATGACTCTACTGGCCTGGCGCCTACCCCTGCCGATGCTACAGCAGCAAAGGGCG
ACATTTATGTTGTTGGCAATATCATTGATAAACCTGAGGTTAGAAACAAAGCTGATTTTA
AAGTATTGAAAGATGAATACGTTCGTGCTTTCCGTGTAACTGATTTGGCTGACCTACCAG
TTGAATTGAGTCAAGATACAGTTCAAGGTTTTGATGCTCTCATTGTGGGCGATGTTATTG
TCCCAGCAGGTGATGGAACTGGTCAATGGACTAAAGCTGGAGAAGATGTTGCTGATTATA
AAGTTAAGCTTAAAGTTCTTGAAAAAACTACATTCGGTGGTAAAGGTCTGTACTTAAAAG
TACAAGCCTAATCCCTAACTTTTGGAGGTAAAACTTATGAAAATTGAACTTAATAACGTA
AAACGGGATTCAGATGTGTTTGCTAATCCCAAGTTAAATTCAAAATCGCCAATTATTGAG
ATCTTCTCTGCAATTGCAACAGGAAAAGATATTTCTAAATTCGGTAATAAAGCCGATACA
GTTATGAAACATGTCAAAGATTTAGCAGCTCAAGCTGTACTAGGAAACCCTGTGGCAAAA
GCTGAAATAAATACAATTGTTAGCTTGGCAATTGAACCTAAACTTATTTCAGCTGTTAAA
TTATTTGATTTCATGGGTACTTTTAGACAAATCGGTTATGATCAACAACCAATGATGACT
ACATACGCACACGAATCAATTAGAAGTGGTTTCCAAGCTTCTCGTGGAGACGTTCCTTTT
GCTACTACAACTTGGAACGAATACCCTATTGGAACACAGACTATTTCAGCAGGCTATGCT
GTTAATTACCGTGAAATCCAAAGTGGAAACCTAGATAAAGTTGCTGAAGGTATGGAACAA
GTTCAGACCGATATGATGAATAAAGCTATGTATTATGTCGTAAATGAAATGTACAACGCC
ATTAAGTCAGCTACCGGTGTTAAATATTTCTCGGAAAATGCCGGTATTCAAAAATCTGCA
GTTGATGACACTATTAAGAAGGTTCGTAGATTCGGTCAACCATCTATCGTTGGTGATTAT
TCTGTTGTTTCTCAGTTAAATGATTTTGCTGGATTCCAAGCAGTCGCCGGAGATGCGACT
AGTACTAAATTGCCTGAATCAGTAATGGATGAAATCCGCAAGACAGGTTTACTGAGTACT
TATAAAGGTTCTTCTGTTGTTGAATTACCTAATGCATACAACCTCACTGAACTTAACAAG
ACTGGAGATAACTTCAAAACTTACCTTCCTGAAGGTCTTCTATTCTTCATTCCTCAAGGT
GCAAAATCTCCTCTTCAAGTATTCCAACGTGGTGGATTAACTTCTATGACAGGTAACGAT
ATCGTGTCTGGTACAGAGATTACTCGATTTGACATGGAAATCGGTGCAGGTGTAGCTAAA
GGACAAGAATATCAAATCGGATTAATCCGTGATGAAAATTTCGAAATCACACCTGAATAA
AATCATTATGGAGGGCATTGTCCCTCCTAAGTAAAATTATGGAGGGTATTATGTCAATTA
ATTTAGATAAGAAAATCGCTATTAAAAATTTGTGCTCGTGGGACTTATATTTCAAAAAAT
TAGAAAGCCATGGAGATTTCCGTTTACCTGCTAATGGCATTCGTCAAATTACAGTAGGTG
AAGTTCAGTCTCAAGTTTTTGATAATGTGAAAATGTTTGTAGGCACTGATGGGCAAGGGT
CTCATGCGAAAATTTTCATTGATGATAAAGAAACTAGGGTTCACCTTGGGTTTGAGGCTG
CTGAAAATGACAGTGAGCAAGAAGTGATCACACCTGAAAGAATCAAGCAGATTTTAGCTT
ACAAAACTCAGAAAACATTCGAAGAAAATGTAACTAAAGATATCAAACTAGAATCCGAAA
AAGCTCAGTTATTTGAAATTGCAAAGAAAGAAAAAGTAAATGACTATAAAAAGATCAAGT
TTATCGAAGAATTTACTGGTTTTAAGTTTGATACAGAATCATAAGGAGTGATTTAATGAC
GCCTTATGAAAAAATTATCAATGTTTTTCATTCTTTGTTTCAATCGAACGAAGTGTTGCC
GGAGGGTCTTGAAAAACAGTTTTTGATTAATGCTATTAGCGATTACGAAACAGATCTTAC
AGATCTTGGTTTCCATGAAGAAACTAATACGTTTGATGTCAAACTTTCAAGAGCTCAAAC
CCAATTACTCGGAATGCTTATGTACAGAGGATATTTAGGCAGATACAGAGATAGAGCTCT
CAAGTTGAATAACGTAATTGGACGAGATATTCAATTAACAGGCTTAGCAAACACAAAAGC
ACAAGTAAATAGAGCATATGAGAGCTTGTGTGATGATATTGATCAAAAAATTAGCAAGCT
TAAAACCAATAATTTCGAGTGAGGTGCTTAGATGTCAATAGATTGGTACCTTTCTTCCTC
CTCGAATTATTTAAGTGGCTGGGAAAACGATGAATTTAATACGAACAAATATGAAATATT
TAAAGAAATTCTTGCGAATTCGCCCGAAACATATGATATTGAGCTCAATCATAAGTCTCA
ACAGGTAATTATCCAAACAACCCAAGACAGTGAAACTAAGAAAGTGCTTACCGTATTAGG
ATTGCTTAATCGAGGCGACTTGATTAAATATGATGATAGTTATTGGATTGTTAATTCAAG
ACCTACAGACAATAAAATGAACGATAGTGCTACTATGAGACAATGTAACACCTCATTTTT
TCTAACCTCAGAAGACAAGTTAGTCGATACTGGCAAAATTAACGAAATCACCGGTAAGCC
AATTTATGAAAAAGTACCTGGTGAAAAAACTGAAGTCCCCTGCATATTCGAAAGGACAAC
TTCAATAAATGGCACTGAATTGGCGGTAAATCTTCCGGATGGTCAAGCAAACATTACAAT
TCCTTATCTTGTTCATGAAAAATTGAAAATCGGACTTACCCTCACCTTCTTTGGCGAAGA
TTATCAAGTCGATGATATAGACTATTCTAAAGTTTATGGAGACCACGGAACAATAAAATT
GGTTGCCAAAAAGAAAGTTGGTGAAATGGCATGAGCATGACTGTTGAACAGATGACAAAA
GTCTTCAGATTAGTTATGGATGATGTTGAACTGAATCGGCTCTTGTATTATAAAGATGAT
CCTCTCTCCCCTTCTCATCCAGATGTTCAATCACTTGAAAATTATTATGACTCCACAAAT
GACTCACCCGCTATAATCAATACCATATTTAAGCGAGCACCTAAAACAGATGATCTATCG
GATTCACCGTTATGTAGGATGTGTGTTTATTTAGGGAACGCATTACCAAAACCATCCAAC
CAAAGTGCGATGCTTCTTGATCAAGACTTGATGATTGATGTTTTCACCCATATTAACACC
TTTGAAGAAACCGAATTTAGAAATCTTAAGATTAATGACAGAATTAATAAGCTCTTGTTC
AATCAGAATTTTGCTGGTGTTGGTAAGACAAACTCTTATAAAAGATTGTTAATTACTAAT
CCACCTGACGGTTACCTTGGATATAAATTAATATATACCTTTGGGGCGATGAAATGATTG
ATAGTGAATTCTTTATAACCGGTGAACCAATCCCTACTGAATTTGGCGATTGTCGGTTTA
TAAAAGTTAAGGAATATGCTTTTTTAACTCCGTACCTCAGCTGGTTTAAGATGTCTAAGA
AAGAGATTATTTATACTTACAGCAAAAAGGAAAATAATCAATTTGGCCAATTAGATGGTC
TTATTGCCGAACTTAAAAAACTGTCATTATTTGAAATTACAAGTATCCTTCCGAATTTTA
AAGAAGCGTATGAAGTAATATTTAGTACAGTTTTTAATGGCGTTGAAATTTTAGAGAAAC
TTACACCGGAAAATTTTGAAGCCCTAAGAGAATTGGTCTTGAGAATGTCTTGTCTAAAAG
AGGAAAAAATCAGCTCTAACCCAGAGATACAGCGAGCTAACGAGCGCAGCAAAAGGGTGA
AAAGTCAGGATTCAGATATGGTTGATATGGCAGACATCATGAGCAGTGTTGCTGCTCACA
CTGGATATTTGTACAAAGATATAAATGAAATGACTCTGTTTCAGTTATACATGACTTACT
ACAGAGTTGGTCAATTCAAACAGTACGATACCTCCACCCTGTTTGCAACCGTTTCACCTG
ATGCAGCCAAACACATGGAAAGCTGGGGAAAACATATCGACTTATTTGAAGAAGAAAAAC
ACTACATAAGCAGAGAAAGTTTCATGAAACAAACTAAAGGTTTTGGTAAAGGCAGCGCAT
AGCTGTCTTTTTTATTATTTAAGGAGGCAACAATTAGATGAAAACAGTTATTCAAGATAC
AGCTGACGTTTATTTTAAACGAAAATCTGACGGTAAGCTTGTATTCACAGCCGAGGCACA
AACAGCATCATTCTCCCAAGCAATCTCCGAAGAAAAACTCAGAGGTGGAATCGGAAATAA
ACCACTTTACATTCTTAAATCTGAGAAGGAAATTAACCTAACTGTCAAAAATGCTTTCTT
TGATTTAGAATGGCTTGCAATGACACAGGGTGAAACAATTCAGGAAGAAACAAAAGTAAA
GGTTTTCGATAGAGAACATGGACTGATTGTAGATGATACAAACAAAGTTACTCTAAAAGG
AAAACCTGTAAGCGATGTTACTTTCTATAACAAAAAAGGTTTAACATATAAGATTGCTGT
TTCAACTGATGGCACATATACAATTCCAACAGCATTTGCGGCTGCTAAAGACAAACTAAC
AGCTGTGTATCAAATTGAAAAAGTCGGTAGACGTTTAGCCATTAAAGCCAGCAAGTTCTC
AGAACGATATGAAGTTGAATATCGCACCATTGCTTATAACCCTGATACAGAAGAAGTTTA
CAGTGACATCTATATCCAGTTCCCTAACGTTTCTCCTTCAGGGGAATTTGAAATGTCATT
AGAAAATGGAAATGCTTTAGCACCTGAAATTAAGTTTGAAGCGTTAGCAGATACAGATAC
AGACGAAATGGCTGTAGTAATCGAAGCAAGTAGAGATGAAAATACCGCAGCTCCGGTTGA
GGATACAACAGGTTCAACTCAAAGCTCAGATCTTGGCGGAACAACTGAATAATTAAGGAG
GCGTTTATTATTGCTTTTTTAAACCAGGACGGTGATAAATACACCTCTGCAAAAGATGAT
GGGACAGGTAATCCCATAACAGCTGTATCAATTGAACGTTCCACTATCCCATTGGAGGTT
GGTCTCAATAATGACCAGCCTCTTAATGTTAATGTGGCCAACACTGCACTTGATGTAAAT
ATAACTAATACGGCTTCTGTCCCTGTTTTGGTTAAAAACACTGCAGCAATTAAAACCCAA
GTTCAAAAATCCTATTCTGAATTTGTTGTTACTGATGATGATACCGTAGCTACAGGTGCA
ACTAAGTCTTATACAGTTGATCTAATCGATTCACTTGGTGTTTTCAGAACTTACGGTGTT
GCTATGTACACAACTCAAACAGACAGCTCAAACAGCAAAGTTTTAGCAAGTATTTATTCT
GTACCGAAAAACATCCCATTTTATTCTGCAACTACATCAGGTAATGATAGTTCTGTTTTA
TTCAACAGCATTGCCTTTGTTCAGAATTACCCTTTGCAAAAACAATTAACTTTCACTGCT
CCAAAAATACATCTGACAGTTAAAGCAGCCGGGACAGTTGATCTAACTGGGTTAAAAATC
GTTGTTTGGGGGATGGAATAATGACATTTGATGAAGTATGTGGTCTGTTCAAACAATTTG
ATGGCTTGGAACAAAAATTCCTATTGCTATCAGATGGATCCTATATCAGTGTTGATGATT
TCAAGCAACGCTTTGAAGGCGACTTCAATGAGTACGAACCTTTAAGTTCGCTTCAGTCAT
CCCCTTCTTCTACCCCAGCGTGGGAAGGTATATGGAATAAGCTACAAGAGGATGGGCTTT
TTGGATAAGTCCTCCCCTCTTGTTTTTCTAGATAAAAGACAGTTTTTATTCAAATTAAGG
AGGTGGAGTTGTTGACAGAAACGACTGAAAATGTCGTAATCACGATTCCAGACAAAACTT
CATTTACTTTTCACGACTCTGCAACAACCGCATCTGAAGGTGAAGAATTTGTAGTGGGTC
ATTTTCGGGAACTTACTGTTAAGATCTCTGGTTCCTCTACTTCTAGGGAATTAAAATTCT
TTTCTATTGATGAAAATGGTGAAAAAACAGAGTTGGGAGCAACGAACAAAACAGACTTCC
AATTAGGAACAGGTACTCTAAGTACCAATGAGAATTGGGATATTGATATCGCTGGTCTGT
ATAAAATTATGGTTGAACTGATCTCAGTTAGTGGCGGAGATGTTACAGTGAAAGGAATTG
CAGTTAGCTAATGAGTAGCAGCAAATTTGTAGGACAACTTAAACAAAACAACATACAAAT
CAACAATCTTAAAGATTCCCTATCACGTACTGAAAAACATATGACTGATTATGAAAAAGA
ATTGTCTAATGAGATTAATTCGTTTATGGAAAGACAAAATTTCGAGCTTAAATCGCACAC
TGAAGATATAAACAATCCTCACAAGGTGACTAAAACACAAATCGGCCTCGATAAAGTTTT
AAATGTGGAACAAGCTTCAAAAACAGAGTTTGACTTACATGCCTCAAACATTGAAAATCC
GCATAATGTCACAGCTGCTCAAATTGGACTTAGTAATGTTCTAAATGAAAAGCAAGCTAC
AAAAGTTGAATTTGATGATCACGTTAAAAATTTATCTAATCCCCATTCTGTAACAAAAGA
GCAGATAGGATTAGGGAATGTCACTAATGTTGAACAAGCCAGTAAAACTAATTTTGACAA
TCATGCGTCTGATAAAACTATTCATGTTTCAGAGGATGATCGAAACAAATGGAATACTGC
CGAGGATAATGCCAAAGGCTATACAGATGAACACGCTAGTCGAAAAGATAATCCGCACGG
CGTGACAAAAGTCCAAATCGGATTAGGTAACGTTAAAGATGTTGAACAAGCATCATTGAC
CGACTTTAATGCTCATAATTCTAATTCTATTCGCCACATTACCGCAGATGAACGTTCAAA
ATGGAATTCTAACCTTAGCTCAGAGTCATTTAATAAAGCAGTCTGGTCTAATATTACATT
ACAAAATGGAGCAACCGCTGGCACCCGTACTCCTATATATTCTAAATGGGGCAACTTACT
GTTAATCAGAGGACATATCGTAACATCAGCAGACATTATTTTTGGCACAATCCCAACAAC
TGCTGTACCAATTGGTGGCTCTGTAAATCTAGTTCCAATCAGCGGTACTGGCGGAAGTGC
AGGATTAATTATCTATGATACTGGAGAAATGAAAATAAAATATCCAACACCAACTGATTC
CTCAAAAGTTGCAGGTTATTATTTGGATATTGCTGTTCCGCTACAGTAAACAGCAAGGAG
GTTAAAATGGTACAAGTCTATAGATATGATGAAGATTTCATATTTGAAAAACCTATCCTA
ATTGAAGATGTAAATGAAGGGGATGAGTTTCTTCTTCCAGAGCGTTGCACAGAAATCCAA
CCTCCTTCTTTTTTTAAAGCAAAGTTTGATATTAACAAACAAGAATGGTTCGAGTCTGCT
ACCCAGGAGTACATCGATAGCCTAACACCTCTAACTCCTGTTCCAACAGATTTGGACAAA
GTAAAGCAACATTTGGGTGACTTGACATTTCAACTCATGATGGGAGGCTTTATTTAATGA
ATTGGTACGCTATAATTAAGGATTATTACAATGATGGAAACGGGGTTTGGGACGAATACC
GAGTTAAGCAAGCTGTTATCAAAGGAAAAATCACACCGGAAGAATACAGAGAAATAACCG
GAAAAGATTACATTGAAGACGAGATGTAAATGTGATAATTTGTATTTATGAATATATTAA
AAAACTTAATAATTGTATTTCTAATCTTCCTAGGCGGATGTTCCACCACTTCCCACTCTT
CTATTAAAGGGTCGGCAAAAACTGAAAATCCTCCCATTAGTAATTACAACCCACTGATTA
TTGCTCACAGAGGAGCGTCTGGTTTAGAACCAGAACATACCGTATTATCTTACAAACGAG
CAATTAAAGATAAGGCAGATTTTATAGAAATTGACCTGAGACAAACTAAAGATGGCAAGT
TAGTCGCAATACATGATAAGGATGTTGAAAGAACAACTAATGGAAAAGGAAAAGTACAGG
AACTGACTTTGTCACAATTGAAAAAATTCAATGCAGGTAAAGGGCAAAAAATATTAACAA
TTGAAGAGATTATCAAAGAATTTGGTCTCTCGACCAATTATTACATTGAAACCAGAGAAG
ATAATAATGGCAATTTAGTAATGGAACAGGAACTTGTCGATATACTGAACAAATATAACT
TAATCGCTAAACATAAAGTTGTCTTACAGTCTTTTAGCGAAAAGAGTTTAAAGAAGTTAC
ACTCAATAAATAAAGATATTCCCCTTGTTCGTCTAATTGGTGATGAAGAGGTGAAAAGTT
TAACAAGGGATACTCTAAAAGATATCAAAAAATATGCTTATGCAGTTGGCCCTAACGCTA
AATTAGTTGATGAGTCAGTTGTAAAGAGAGTCCACGATGCAAATCTAAAAATACATGTGT
TCTTTGATGCAGAAAATGAGAGAAAGCTAACCAAGAAAATGCTTGGTTTAAAGGTTGATG
GATTGTTTACCAATGATCCAGCTTATACTCTAAACGAGCTAAAATAAAATCATATTGAAG
TTTTCCAAGACACCCCTTCTTGCGGGTGTCTTTTGTTATGAAGAGGATAAAAAGGAGGAA
ATAAAATGGCATCAAAAAAGTTGAACTTGGGATTAATCGAGGAAAGCGTCAGTAAATATG
ACAAGAAAGAAAAAGTCCAATTAACTGATGAGGCGCATGTGTTTATTTATCCACACTTCT
CCCCTTCTCGGTTAACAAAAATGTTAACAGGATTGATTTCAGATCCACAAGAAGCAAAAG
AAGCAGGTATTAAATCCTTCAAGGATATAAATCAAGCTCACTGGGCATTCTTCTCACTAA
TCAAAGAATTTACAGATTTGGGCATTCCAAATGACATTAAAAATAAAGTCAAATGGTATC
TTAAACTGGTAGACTCAGAGTATTTCCCTTTGATTATTAAAAGTTTCCCTAAAGAAAGTC
TAGAGAAGCTGGGAAAGGCCACTATGATGTTGCAACAAAACATAGATGAGTTATCAAAAA
AATCTCAGGAAGAAGCTAATAATCTTATCCTTCAGAAAGTAGAAGAAATTGAAGATAGCA
CTGACTTGCAATAATGGCGAAAAATATAAAGGAAATTAAAGTAATGATTGAGAAAGCTGC
CATTCAGTCTATACATAAGTCTTCCTCCAATGTTAAGCAAATCATGATGAAAACTGGTCA
AGATCAGGTTGAAGAGGATGTTTATGGCGCCTATAGTCCCCTACTCTATGAACGCACAGG
AAACCTTAAAGGCGCTTTTACAACTAATAATGAAAGTAATGGTATCTCATTAGACAATAC
CAGAGAAGATGAAGGAAAAGATGTTGCAACAGTCATTGAAACTGGAAAGGGCTATACATA
TCCAGATTTATATGGTTATGGCTACGGGAAACCTCGTCCTTTTATGAAGAATACTGCCGA
GACTCTAAAAGATGGACGATTAACAGAGGCATTAAAAAGTGATTTAAAAGCAGACGGAAT
TAAAACGTACTAATGGCGGTGAATTAATGACCAAATCAATTGAAAAGAATATGCTCAGGT
CTCGAGCAACAAAGCTTCCCGAGGTCACGGAATCAATGTGGGAGCAAGTTGACGAGGAAC
ATAGAAACTTAGTTCAAGAGTTTTTAGATGCACACTCGTTTAGAGATAAAACACGAAAAC
AATATTACTCCTCCCTTCGTCAATTCTTTTGGTGGGTACATACCTCTCTTAACGGCAAAA
AACTTTATAAGATCTCAAAACGTGATTTCATTAGGTATCAAAGTTTCTTAAAAAATCGTG
GAATGTCTTCCAGTGGGATTGCATTAAAAAAAGCTGGTGTATCTTCATTAAACAACTATA
TTGAAAATGTTGTTGCAGAAGATGATGAGAATTATGAGAAATTCAGAAACTTCACCCGTG
GACTCCCAGCTATTCCAAAAACCACAACATATGAAAAAGTAAAGGTTACATATGATGATT
ACAAGCTAATGATGGACGCCCTAAAAGAGGACGAAAATTATTTAGGAATGGCCTGGCTTG
CCACAGCTTTCAATGTTGGCGGGCGAAGAGCAGAACTCATACAGCTTAAAACAGAAATAT
TAGATTATCCTATCCCCGAAGGTCAGTCATATGTGATGAGTCATAAGGTATTTGGAAAAG
GTAAAGGTGAAGGAAAGCCTCTTGAGTACATGATTAACACAGAAGCATTGGAGTACCTTC
GATTGTGGCATGAAAAACGCGGTTATGATCATGAATACCTCTTTACTACTCAGTATGGCG
GAGAGCCTAAACAGATGTCAGAGTCTTGGGCTGATTATTTTTGCTCGGACGTTTTATCAG
ACATTCTTGGCCGGCGTATTAACCCTCACCTCTTCAAAGCCTCATGCATCACTTATCTCC
TAGAAGTTAAGAAAATCAAAATTGAATTGATAAGCAAATATGTAGCTCATCATGAAGATG
TCTCAACAACAATCAAACATTATGATTTACGGGATTTTGAAGAAGAAAAGAATCAAATAT
TTGTTTAGTTAAAATCCCTCTTTTATTCAGAATCAAGATTCCTCTTTTGAGGGATTTTGC
TTATGTATGAAAGCTTTGTAAAGATTCTTACTTTAATTTTCCCATTTATACCCGATAATC
ACTTTGAGGTGATTTTGAAATGAATAGTGAAACAATAATTGAAAAACTTCTGTCGCTTGA
TACTGACCAGATGATCCAATATATTGAAATAGACTTAGGATACCGGAATAAAACTGTTGA
CAGTCGAAAAGAGATTCTGGATTCATTGAGAGGTATTGATAGTGACTCATTAATTTTTAT
AGAAGCAAGACTTGAGAATCTTCAAAAACAATTTGATCACACTAAACATTTACCATGGAT
TTTGGCAATTTGGAATATAGCTATCGGGCTATACCAGACGTTATTTAAGTCTTATCCTCT
TTTAAATACTTTACTGGTTGCTGGTGCAACACTTGCATTTTGGTGGGCATACTATAAAGA
CAGAAAAAAGTTATTGGCAGTAAATTATCTGAGTGATTTGCTTGGAAGGATAAAGAAAGA
AAAAGGATAATACTAAATGATCTTTATCAATTCTATTTATTAGCTTTTATATGGGAAATT
CCCTAAGACAACAATCCGTATAAAGAGAAACACAGAACTATTACATAAAATAAGAAAGAG
GAACGCTTAATGCATTCCTCTTTCTTTGTTTAAAGAATTCTGCTGCTAATTCGCTACGGG
CCTTTTACTTTTGAATAATCGTATGATAAAGGTGAACGCCGATGAACAAATCAAGCTAAC
TAACAACAAATTTAAAATTGAAATGGCTTGTAATCCATCAGTGTTTAATTGGAACCCGAA
AAACAAAGCGAAAAACAGAAAAGACAATGTGAAGGATTTAGAAAGAAAAAACTGTTTCAT
AAAATATCACCTCCTTTGTTTATTTTACGCTTGTTTTCTTATAAACTGTTCCTTTTTTAT
TGCCTGTTAAATAAACTTTGATATATTGATCTTGGACTACCAAGCCATAACCATTAATTT
CGAGACCAAAGTGGAAATTTCCTCTTCCGTAAACCTCAGCGTAATTAGATCCTTTTTTAT
ATGTGCTCTTTTGCCAGTTGGAAACTTGCCAGATGGACAAGAAGCCTCTTGTATACCAGG
CATCATTTAACTTCGGTTTAACATCGGTACCATTATATTGGAAATACCCCTTTGTCTTAA
CTGTGAAAAGCTTCATATTTAAAAAGTTTTTGGCCGTATAGCTATGTGTGTATGTTTTTG
TGTTTTTGTATTTTGCTGCTGCTATTTCAACATCAGATGAAGTTGGTGGTGTTTCTTCTT
CGATGGTAGACTCAATGAAGTAAACTGGAGTATTTGTGAATGTAACGGAGATGTTTTCGT
TAAGTTTGTGTGTGGTGAATTGACCTATATCAACGTTTGATTGGATGTACTTATCAATAT
CAAGTTCTTTTTTTGTGTTGTCAACATTCGGTAATATTGTTTTGCTGTTAGTTTCAACAT
AATATTTTGTCAAAGCCTTTTCGGTGAATTCGTTTTTAGAATTGAACTGATCTACTGCAT
TTTCTAATTGTTCTTCATCTTGAGGATTAGAGATTTTTAGTGTAACTAAAAGCAAATCTT
GATATTCTTGAATTGAATTGATCTCATTCTTTTCGCTTGCACTTGCTGTTTTACTTCCAG
TGGCAAATGTGAAAGATGACAGAATTAACACGAAACCCAAAATAGAAAAAAGTGTTTTTT
TTAATTTCCCCATAGTTAACAGCTCCTTTTTTTGATTGATAATAGAGCCTTCTATGTTGA
TTCAACCTGTTGTAGGCATTTTATAATACGTCCCTCCTTTCAATTAGAACCATAACATAT
AATCTATGTCCAATTCCATACATTTTAGCAATTTTAAGGTAATATTATTTACTCATAAGT
GAATGACATCCAAAAATCACAATAGGACATATAAACTATTCCCTTTCTAGTGAAGGGAAT
TTAATATTGATATATTAGAGAGCCATTTTTATAACAATAGATAGCAGGTAAAGGCACGTT
CTATTCATCCCACTCTGTTCTAAACTTTTGGCAACAGTGGTATAATGTAGGAAAATGATA
CCGGCGGTGGTTGAATGGGATATAAGTTAATGGCTTATGGTGGCTATTTTTTATTCTGTC
TTTTCTTTTTGTTAATGGATGGCTGGAGAGGCATGGGAATTTGCTTAATAATTGCAGGAT
TAGCTCTATTAGCACTTGAGCCTTATAAAATTAAAAGCCAAAAAAATATAGATAAACTAA
AAGAAAATGCAGAAACACTTAAGCACTTCGACGTTGGTTTTAAACCAGACAATTTCTTTA
ATACTTACAAAACTAAAATTGCTTTTAAAGAATCTGATTCTCTTGTGAAAATATATCTGC
TTAATAGAGATGAACATATTGAAGAATACACAATCCCTTTTTCCAATATCATCGAATCCG
AAATTGCTTTAGACAATCAAATAATTTCTAAAGTATCAAAATCAGGTATCGTAGCTGGCG
GCTTGTTAGCAGGGGGAATTGGAGCTGCAATTGGAGGGTTGTCTGCCTCTTCAATACAAA
ATGAAATGGTCAAATCTGTCACGCTAAAGATTACTGTTGAAGACCTCAGTAAGCCTATCC
ATTATATCGATTTCCTCCCCACACAAGAAGTTGAAGGGTATAATACTCAGGGGTATAAAA
AAGATAGCAATGTCATTCAACAAGCACTTACGAATGCAGAATATTGGCATGGTGTTATGG
ATGTAATTATTAAGAAAGCAAACAAAGTCGCTCAATAACTGAGTGGCTTTTTTCTTTGTC
CTCTCCCCTACTGAAAGGAAGTGATTCTTACTTGAGTCAAAACCTCAAAATTATACTAAC
CCCACAAGCTGATACCTCATCTAAAACTGTCGAACAGTTAAATCAGCAAATTAAATCTCT
GGAAAAGAAACTCAACTCCCTCAAGCTCAATACGAATATTGATTCTACAACTTTAAAAGC
TCTGCAAGAATTCTCCTCTGCTGTCGATGTATATCAGAAAAACCTAAAATCCTATAATCA
AACAGTTAGAGAAACCTCAACAGTAATTAAGAATGCTGACGGATCGGTTGAAAAACTCAC
CCAGCAATATAAGAAGAATGGTGAAATACTTCAACGCGAAACGAAAATAATCAATAATCG
CAATACTGCTCTAAAGCAAGAAACTCAAGAGGTTAACAAGCTTACACAGGCCACTGAGAA
ACTAGGACAGGTTCAAAAAAAGACTGTGCAGAGAAATCTGCAAGGACAACCAACAAAGAT
TGTGCAGAAAAATCGTCAAGGGTTCGATGATATTGTTTATACAACTGATCCTAAAACTAA
TTCGACCTCTTCAAAAACTACAACTAATTATGATCAACAAAGGAGAGCAATTGAGCAGCT
TAAGCAAGATCTAGAGAAGCTTAGACAGCAAGGTATTGTTACTGATACGACCATCTCATC
TCTTGGCCGAAAAATAAACACAGCTCAATCCGCTCAACAAATTGAAGCACTGCAAAATAG
GATAAGGATGTTAGATGATAAATCTGCGGCAGTTGCTAAGAACAACGAATTAAAGAAAAC
TATTGAATTGTATCAGCGACAGGCACAAGTGAATGTCCAAAACCTAAATACACGGTATGG
CAGTTCAATGGGCTCTAGTAATAGACAAGCTGTTCAAGATTATTTGAATGCAGTAAATAG
TCTTAATGTAAGCACTGGAAGCAATAATGTCAGATCACAAATTCAAAGCTTGAATATGCA
ATTTAGAGAATTAGCCTCCAGCGCTCAAGCAGCTGCTAATCAAGCCTCTTCTTTTGGAGC
AGAACTAACCCAAACCTTCAAAAGCATGTCTACCTATTTAATCTCCGGTTCTTTATTCTA
TGGGGCTATCTCTGGACTTAAAGAAATGGTATCCCAAGCAGTTGAAATTGATACGCTCAT
GACAAATATCCGCCGTGTTATGAATGAGCCGGACTATAAATATAATGAACTTCTCCAAGA
ATCTATTGACTTAGGTGATACACTTTCAAATAAAATCACAGATATTCTCCAAATGACAGG
CGATTTTGGGAGAATGGGCTTCGATGAAAGTGAACTCTCCACGTTAACGAAAACTGCTCA
AGTTCTTCAAAATGTCTCCGATTTAACTCCTGATGATACAGTTAATACTCTTACGGCAGC
AATGCTCAACTTTAATATTGCAGCCAATGATTCAATATCAATTGCAGATAAATTAAATGA
GGTTGATAATAACTATGCTGTTACAACACTCGATCTAGCGAATTCTATCCGGAAAGCAGG
TTCAACTGCTTCTACATTCGGGGTCGAGTTAAATGATCTTATTGGTTACACAACCGCAAT
TGCTAGTACAACACGTGAATCAGGGAATATCGTCGGTAACTCTCTAAAGACAATTTTCGC
TCGAATTGGGAATAATCAAAGCTCAATTAAAGCGTTAGATGAAATCGGTATTTCTGTCAA
AACAGCTAGTGGAGAAGCTAAATCAGCAAGTGATTTAATTAGTGAAGTTGCTGGTAAGTG
GGATACTCTTACTGATGCTCAAAAGCAAAATACTTCAATTGGAGTAGCTGGTATTTATCA
GTTATCCCGTTTTAATGCCATGATGAACAACTTCTCTATTGCTCAGAATGCGGCAAAAAC
CGCAGCTAACTCTACGGGAAGCGCATGGAGTGAGCAACAAAAGTATGCTGATAGTCTACA
AGCTAGGGTAAATAAGCTTCAAAATAACTTTACTGAATTTGCTATTGCTGCTTCAGATGC
TTTTATTAGCGATGGATTAATTGAGTTCACTCAAGCAGCAGGTTCTTTACTTAACGCTTC
AACAGGAGTAATCAAATCAGTTGGGTTCCTACCTCCCCTTTTAGCTGCAGTAAGCACTGC
AACCCTTTTGCTCAGTAAGAATACCCGCACATTAGCCACCACCCTAATTTTGGGCACACG
TGCAATGGGGCAAGAAACTTTAGCAACTGCTGGTCTAGAAGCTGGTATGACTCGTGCAGC
AGTCGCCTCAAGAGTTCTAAAAACTGCTCTTCGAGGGTTGCTTGTTTCAACATTAGTTGG
CGGTGCGTTTGCTGCTTTAGGATGGGCGCTAGAATCATTAATTTCTTCTTTTGCAGAAGC
TAAAAAAGCTAAAGATGATTTTGAGCAGAGCCAGCAAACCAATGTCGAAGCAATTACGAC
CAATAAAGACTCCACTGATAAACTAATACAGCAATATAAAGAGCTTCAAAAAGTTAAAGA
GTCAAGATCTTTAACTTCAGATGAAGAGCAAGAATACCTTCAAGTCACTCAGCAATTAGC
ACAAACTTTCCCTGCATTAGTTAAAGGCTATGATTCACAAGGAAATGCAATTCTTAAGAC
AAATAAAGAGCTTGAAAAAGCGATTGAGAATACTAAAGAGTATTTGGCTTTAAAGAAACA
AGAAACAAGAGACAGCGCAAAGAAAACATTCGAAGACGCTTCTAAGGAAATTAAAAAGTC
TAAGGATGAATTAAAGCAGTACAAACAAATAGCTGATTACAACGATAAAGGTAGACCTAA
ATGGGATCTCATTGCAGATGACGATGACTATAAGGTTGCAGCTGATAAAGCTAAACAAAG
CATGCTCAAAGCTCAATCTGACATTGAGAGTGGAAATGCTAAAGTTAAAGATAGCGTCCT
TTCAATTGCAAATGCTTATAGTTCAATTGATATCAGTAATACTTTAAAGGCAAGTATTAG
TGATGTTGTCAACAAACTTAACTTAAAAGATAATTTAGATCCTGAAGAATTAGAAAAATT
CTCCTCTTCACTAGGAAAGCTTCAAGAAAAAATGCAAAAAGCTTTAGATTCAGGCGATGA
AAAAGCTTTCGATAATGCAAAAAAAGATCTTCAAAGTCTCTTAGAAACATACTCTAAATC
CGATTCCTCTATTGATGTTTTTAAAATGAGCTTCGACAAAGCACAGAAGAACATAAAAGA
TGGAGATAAGAGCTTATCTTCCGTTAAATCTGAAGTTGGCGATTTGGGTGAGACGCTGGC
AGAAGCAGGTAACGAGGTAGAAGATTTTGGTAAGAAGCTAAAAGAAGCTCTGGATGCAAA
TAGTGTGGATGATATTAAGGCAGCTATTAAAGAAATGTCAGATGCTATGCAGTTTGATTC
CGTTCAAGATGCCTTAAATGGGGATATTTTTAATAACACCAAAGATCAAGTGGCTCCTCT
CAATGATCTTCTAGAAAAAATGGCTGAAGGTAAAAGCATTTCTGCAAATGAAGCTAATAC
CCTTATTCAAAAAGATAAGGAACTTGCCAAGGCTATTAGCATCGAAAATGGCGTTGTGAA
AATTAACCGTGATGAAATTATCAAACAAAGAAAAGTTAAACTTGATGCTTATAACGACAT
GGTTACCTATAGCAATAAGTTGATGAAAACAGAAGTTAACAACGCTATCAAAACCTTAAA
CGCTGATACTTTACGGATTGACAGCCTAAGAAAGCTACGAAAAGAACGTAAGCTTGATAT
GTCTGAGGCTGAACTTTCAGACCTAGAAGTTAAGTCAATTAATAATGTTGCAGATGCAAA
AAAAGAACTTAAAAAGCTTGAAGAGAAAATGCTTCAACCTGGTGGGTACTCCAATAGTCA
AATTGAAGCAATGCAAAGTGTTAAATCAGCTTTAGAATCTTATATTTCAGCATCTGAAGA
AGCCGCCAGCACACAAGAAATGAATAAACAGGCACTTGTTGAAGCTGGAACATCTTTGGA
GAATTGGACAGATCAACAAGAAAAAGCCAATGAAGAAACCAAGACTTCTATGTATGTTGT
TGATAAATACAAGGAAGCATTAGAAAAAGTTAATGCTGAGATTGACAAGTACAACAAGCA
GGTCAATGATTATCCGAAATACTCTCAGAAATATCGAGATGCAATTAAGAAAGAAATTAA
AGCACTTCAGCAAAAGAAAAAGCTTATGCAGGAACAAGCTAAGTTGCTTAAAGATCAAAT
TAAATCCGGTAACATTACTCAATACGGTATTGTAACCTCTACAACTTCTTCTGGCGGAAC
CCCCTCCTCAACTGGTGGATCATATTCAGGCAAGTATTCAAGCTACATAAATTCAGCAGC
TAGTAAATACAATGTGGACCCTGCCCTTATTGCAGCTGTAATTCAGCAAGAATCAGGGTT
TAATGCTAAAGCACGATCTGGTGTAGGTGCCATGGGATTAATGCAACTGATGCCAGCAAC
AGCAAAAAGCTTAGGAGTAAATAACGCTTACGATCCTTATCAAAATGTTATGGGTGGAAC
AAAGTACCTCGCCCAACAACTTGAAAAGTTTGGCGGAAATGTTGAAAAAGCATTGGCTGC
ATATAATGCTGGGCCTGGTAACGTAATTAAATATGGTGGTATCCCTCCTTTTAAAGAAAC
ACAGAATTACGTCAAGAAGATCATGACCAACTACAGCAAATCCCTCTCCTCTGCCACTTC
TTCAATCGCCAGCTATTATACAAATAATAGCGCTTTTAGGGTAAGCTCCAAATATGGACA
ACAGGAATCCGGTCTCCGCTCCTCCCCACACAAAGGAACTGATTTTGCTGCAAAAGCAGG
TACAGCAATTAAATCTCTTCAAAGTGGTAAAGTCCAAATTGCTGGCTACAGTAAAACTGC
AGGTAACTGGGTTGTTATTAAACAGGATGATGGAACAGTTGCCAAGTACATGCACATGCT
TAACACTCCTTCTGTTAAAACAGGTCAATCAGTTAAAGCCGGTCAAACTATCGGTAAAGT
TGGTAGCACAGGGAACTCGACTGGGAACCACCTTCATTTACAGATCGAACAAAATGGAAA
AACAATCGATCCTGAAAAGTACATGCAAGGTATTGGAACATCTATTTCAGATGCGTCACA
AGCTGAGGCAGAACGGCAACAAGGGATAGCTCAGGCTAAATCTGATCTTCTCTCCCTTCA
AGGAGATATAGATTCAGTCAATGATCAGATTCAAGAACTTCAGTATGAACTAGTTCAATC
CAAACTCGATGAGTTTGATAAAAGAATTGGGGATTTTGATGTTCGGATAGCTAAAGATGA
ATCAATGGCTAACCGATACACTTCTGACAGCAAGGAATTCCGCAAATACACCTCTGATCA
GAAAAAAGCTGTTGCAGAACAAGCTAAAATCCAACAACAAAAAGTTAATTGGATTCAAAA
AGAAATAAAAACAAATAAAGCATTGAACTCCGCTCAACGTGCCCAGCTTCAAGAAGAGCT
TAAACAAGCCAAACTAGATTTAATTTCTGTTCAAGATCAGGTTCGTGAGCTACAGAAGCA
ACTTGTCCAATCTAAAGTTGATGAGACGCTTAAGTCAATTGAAAAGTCATCTTCTAAAAC
CCAAGGGAAAATTAAAGATGTTGATAATAAAATTTCAATGACTGAAGAAGATGAGGACAA
GGTTAAGTACTATAGCAAACAGATAAAGCTCATTCAGCAACAACAAAAGGAAGCCAAAAA
ATATATCAAACAGCTTGAAGAGCAAAAGAAAGCTGCGAAAGGTTTCCCTGACATCCAGGA
ACAGATCACTGAAGAAATCGAAAACTGGAAAGATAAACAGAAAGATTTTAACCTTGAGCT
TTATAACACCAAGAAGTCGATCAAGGATATTTATAAATCATTGGCTGATGAAGTTGTATC
CATCTACAAAGAGATGTACGAAAAAATGCGGGATATTGAGTTAGAAGCCCATCAGAAAGC
GACACAAGATAAGATTGATGAGATCGACAAAGAAGACGAAGAAGCTAAATATCAAAAGGA
ATTGAAGGAGAAAAACCAAGCAATACAGGAAACAAAAGATAAGATCAGTAAACTTTCCAT
GGACGACTCCTCTGAGGCTAAATCACAAGTCAAAGACCTAGAGAAACAACTTCAAGAACA
ACAGGAGGCTTTGGATGAGTATATAAAAGATCGTAGCAACACAAAACGGAAAGAAGCCCT
TCAAGATCAGCTTGATAAAGATGAAGAATCAATTAACAACAAGTACGATGACCTGGTAAA
TGATGAACGAGCATTCAAAAAGCTTGAAGATAAGCTTATGGATGGTAAAATCACTGATAT
CGCTAAACAGCTTAATGAATTCACCAAGTTCATTAACGAGAATATGAAGTCGATTGGGAA
AAGTATTTCCAATAACTTGATTGATAAGCTTAAGGACGCTGCCAGTGCATTAAATACCGT
TACAACTGGAAATACAACAGGTAAAAAGGTGTCATCATTTGCTTCTGGAGGATATACAGG
CACAGGACTTGGAGCAGGAAAGCTTGCATTCTTACATGACAAGGAACTTATTTTAAACAA
GACAGATACTGAAAACATGCTAGAAGCTGTAAAGCAAGTTCGTCAAACGTCTACTGATAA
CTCAGTAAAGACTGCCTCTAAATGGGGTCAACCTGGTAAAATTTCAGATGTTTTAAGTAA
GAGTATCGCCCTTGTCACACCAACAATGAACGCTGCAGTTGCTGGTCAAACAAATTTAAG
TAAAGGCTTAATTCCAACTCTTAAGAACTTATCGAAACCTACTGTATCCCCTTCTTCAAG
GGATAGTTCACCTACATACAATATCCAAATAGACAAAATTGTTGAGACCATTAATGAATC
GGGAAATCCACAAGAAACTGCAAATTTAATGTATAAACAATTTGTAAATGGTCTTAAAAA
TACTGGACTAAATTTCAACATCACATGAGTCGGCTAAGATTGCCGGCTCTATTTATATTG
GGGGTGAAAAATTGATTAGGCAAAGCCAATATTTCATGTTTGATAACGTAAAGTCGATCG
ACTACGGTGTGGAAAACGTTAATACAGAGTCTGGGTTAGTTGAGGAATCTTTTCTAGGTT
CACGATCAGTTAATGAAACCTATGTAAAAGGAAGATCAGAGCCATACACTGAAGGTGTCA
AAAGAGAATCAAAACAATTCCCTTTAAACTTTTATGTTGGTGAAAATTATGATGAGAAAA
AAATAAGAGCAATTAAGCGCTGGCTAGATGTCGATGATTACAAGCCTTTAGCGTTCAGCG
AAAATTTAGACATTGTGTATTATGCAATGCCCGTGGATACCAGTGATTTAGTCCATAATG
CGGCTAGACATGGATATGTTCGTTTGACTATGAAATGCAACTCCCCTTATGCATACAGTC
GAAACACAAGTACCCACTCCTTTGATATATCATCAGGAATGAAAATCATTGAACTCCATA
ACAAAGGCGATGTTGCGATTTACCCCACTGTTGAAATTCTAAAAATTGGCAACGGCGATG
TAAAAATCGAGAACCTGAGTGATTATACTGAACCCTTTATATTTAGCAATCTAAAAGACA
GAGAAATTGTTAAAGTGAATGGCGTCAAAGAAATTATTGAGTCGTCTTTATATGGGAATG
AAAGATATGATGATTTTAATGACAATTATATTAGATTGGATTACGGGAAAAATCGATTAA
AAGTGACCGGAAAATGCAAACTGAGATTCACTTTCAGATTTAAGTATCGGTAAGAAGGTG
GAAAATTGATAACCATTCGCAAGGATACAGAGATAAAAAACATACGCTTATCCCTTGCTA
AGCCAGATAAGACTAAAATAGCCAACATTGATGAAGTTCTGAATCCAACTGTAACTTTAA
ATCATGGAAGCAGCGTTCACGAACTCTCCTTCTCTATTCCGCTTAAGGCCACCTATGATG
GGGTCACTAAAAGGAATCATGTTGTAGATTTACTAAAACCCTGGTACCTAATTAAAACTG
AGTTCTATGGGCTTGCGATTTGGTTTATTATCACAAAAAGAACCAAGTCTTTCAGCAGTG
AAATGGATACTGTACAAATTGAGTGCAGATCTCTTCAACATGAATTGAGTAGAATAAACG
TTCTTAAATATGAGGAGACATCTAAAAATCTCCAGGAAGTAGTTACAGACTGTTTAAAGA
ATACCAGTTGGACGGTTGGATACATTGATACTCTCTTTAACATAAAACGGAGACAGTTTG
ACGTATCATCAACTAACAAGCTTGATTTTTTATATTCAATCTGCGAGAAGTTCGATGCAG
TCCCAGTCTTTGATACAGTAAATGAAACTGTAAGCTTTTATAAAGAATCAGACATTTCGA
AATACAAAGGCCTTAAACTGAACCCTCGGCAATATATGATTAGCATGGACGATTCTGATG
ATGCAGACGAATTGGTAACAAGACTGTATGCTACTGGAAAAGATGGCATAAGTATTAATT
CAGTGAACCCGACTGGCCAATCGTACATTGATGATTTCTCTTATTTCCTCTTCCCCTTTC
AACGTGACGAACAACGAAATGTAATTTCCCACAGTGCCTATATGCCAGATGAACTTTGTC
ATGCAATTCTTGATTATAATGATCTTGTTAATAGCGAAGGAAATGCGTTTAATAAGCTTC
TCACCCAAAAGAACGAAGCTGAAACTGGTTTAACCGAATTGAATAATGAGCTTTACACAC
TTGATCTAGAAGTCCAAAAGTTATTAGATCGAATTGAAGTTGCGAAGAAAGCTGGAGATG
ACACAAGTCAACTAAAAGCTCAACTTGCCGTAAAGCAGAAAGCAGTTGCAGAAAAGAAAA
ACCAAATTGCTACGATTGAATCAACAATTTCTCAAATATCTGCTTCAATTTCTAAGCTTA
AAGAAAAGCTTTCTTTTGAGAACAATTTTAGTGAAAATCAGCAAAAACTGCTCTCACGTT
TCATTTCGACAACTGAGTGGTCAAATGACAGCATCTATGATGAGAATGAACTTTATGATG
ATGCCAACGAAGAACTTGAAAGTCGTAATACACCACCAGTGAATGTAACACTCGATATTG
TTAACTTTTTTAACTGTATTAGTGAAAAACATAACTGGGATAGGTTCAGTTTAGGAGACA
TAGTACGAGTTCAACAGAATGATTTAAATACCGATATTAAAGCCATACTTTCAGCAATAA
CAATTGATTTTGAACAATCAAATATTAGTGTCACAGTTACAAATGGAAAAAGAGTTCAAT
CTGATTTTGAGAAAATCATTAAGACTGTTTACAGAACAAACAAAATAAGTACTGAATTAA
ACAAAAGAAAGATTGAATGGGACAAAGTCACTGAAAACTTCAATATCCGAAATGACAGAA
TCTCAGTACAGCCGGCCCCTCCTGCCATTGCTTCTGATGGCACTGCAATTACCCACAAGG
TAAATGATAACGGTTCAGTTGATATTACCATTCAGTGGGACTATGTTTATTCCGATGAGG
ACAAATACAACATTGATGGATTTGAGGTTTATTTGCATGGCAGTGATGACAATGAGGAGT
ACACATTTGGCTCTGTGCAAGCTAGTGAGAACTTACAAAATGTTAAATATGACAGACGTA
CAGCCACTTTTACCGGATTACCTTCAAATATGTACTACACTATTGGTGTCCAAGCATATC
GAAGAGTAGATGCAGATATAGATATAAATCAGATTCTTCTTTCGGATATAGTTAAATCAA
GCCATCCTTCTGAAAACCCCTACCTCCCTTCTCCTTCAATTGAAGTAAAAGGAAGCCTTA
GTGGAAAAGTTAACGGTCTCTATACAATCTCCACGGAAGCTAAGCCAGAAGATCCAGAAA
CAGGGACAATTTGGATTGACCCAAAGACTAATAAACAGGAACTGTTTAACGGAGAGGAAT
GGATTGTCTCATCTGCAGGATCAGCAGACTCCTTGAATGGTTTTCCTGCTTCTACATCAA
CTTCCCCAAACTCAATCCCCGTTCGAAATGAATCAGGGATAATTAGTGGTTCAATAGATG
GTAATGCAGAGATGTTAGGTGGACGGGCAGCATCTGATTATGTATTAGTTGAAGATATCC
TCACTCCCCCAAAGTTTGCAAAGGGTTCTTATATAGGTGACGGTACTCCAAGTAAAGCAA
TCCCACTCACCTTTACTCCCGATTTGGTAAAAATAACTCCAATTTCAACCGAGGACAGTC
AACTTGTTATTGAAAGCACTTCGGGCGGTTATACCTATCAGGTAACTTCAACCGGATTAT
CCTTAAAAGGCGGAGATACAGGTTACGGCGCTTTAGGCAACTTCATGTTTATTACAGGAG
CAGATAGCAATTTTAGGGGCAATAAATTAAACGTTAAATATATCTGGGAAGCTTATCAAC
AAAATTAACGGAGGTGATTAAACTGGCGGATTTTGCTGAATTATACAATGACCCGATACT
AAGTAAAAAGAGAATAGGTTCAGTTGAAGACCCGTACCTAACTTACAATGAAACATTAAC
AATATTTAATGGAAGAGCACTCCTAACTGAGATTCCGAACAGAGAATTTCGTGTTGAAGT
TACTGGGGACAATAAGGAATGGCGAGAGATTGAAGATGGAGAACTTGACGACAACTATTT
TAAGGTTGATTACCTTATGGGAGTGGTCTTTTTTAATGCCTCAAACGAAGGAAAATCGCT
TACCTTCAATTACAGTGGCGAAGGAGCTTCCTTCTTTCCCGCCTCTCGAATTTGGATAAA
GCGTCAAGGGAATATGGTAATTGAAACTCTACAAGGGCTTATTGATGAAGCTGAAGATGC
AATAATTCGAATGAATGAACGGATTGCTGAATGTGAACGTGTTACAAAGCGATGTATTGA
AATAACTAAATGGTGCAGAGAAGCTACATCCGATTATGAATATGTTGTTGAAAACACAAG
GAAAATTTATAAGCCTTCAGTTTATACATACGCCGATATTATTACAACATATCCAAACCC
GCTCATTGGCTGGACTGTTGCAGTTAAAGAAACAAAAACAGTCTATAGGTGGGATGGATT
TGACTGGGTAGACATTGGTACTTCAGAAGTATATGAAGGTTTCAATATTTTATTAAGTGC
TGTCGAACCGTTTAGTACAAATTATATATGGTATCAAGATGAAGGCTTGGTACCTGAAAA
ACAAAGAGTAATCATATCAAATGTTGCACCTGAATCAGGTATGGTTTGGTATGAAATTGA
TTAGAAGGAGAATCTACTAGTCTCTTTTTTAACTTGGAGGAATTAGATGGGATTTAAATA
TTATGATAAAAATACCGGTTCCTATGTTCCCATGTCGATTGAATTACTTAAATCAGATGG
CGTTTCTTACACTGCACCCTCGATTAAGCAGACTTTCGAGGATATCTTAAAACAAGTAAG
CAGTGTTTCAAGTAGCGTCACTGAGAAAGTTGATGGGCTATCAAATCAAATTGGGAACAT
AGATGATTTTCATATTACGGGTACAAACCTTGTTGAGAAGATATTAAATGCATTAATTCA
GCGTAGAGTTAGCGTTACGGATTTTGGAGCTAAAGGCGATGGTGTGACTGATGACACTGC
AGCCTTTAACAAAGCTTTTGAAATGGGAAATGCAGAAGTATTTGTGCCAGCCGGAACATA
CATGGTTAAAGGCTTGAAAGTCCCATCCTACACTAGATTATATGGAACAGGTAAACTCTC
AGTTATTAAACTTCATAAAGATGCCCCCGCATACAGCCACGTCATCACAACTGTTCAAAA
TTCAAAGTACATTATTTTTGAAAACCTCTTGCTTGACTGGAACCTTCAGAAGACTAACAA
CAGCATTTCCTCTGGCCCCAACTCAAGTTGCTTAAACATTACCAATTCACAATTTGTATG
GGTAAATAATGTTCATGCCAAAGATGCAGGATTACACGGGTTTGATGTAACCTCTCCTTC
TTATAACTCCCTTACAGATACAGAAGATGTTTATCAACCAGGTGGAAGTAAATACGTTTG
GATTAATAATTGTACAGCAACGAACTTTGGCGACGATGGTTTCACAACCCACTTCTCAGA
GTATGTTTTTATAACAAATTGTTATTCATATGATGGAAACGGATCAGCTCATACATCAGG
TGCCAGCAACACAAATGGATTTGAAATTGATGATGGTTCAATGAAAGTTTGGCTGATCAA
CTGTGTCAGTAAGAATAACTGCCGAGGATTTGAAGCTAAGGCTCATGAACATGCACCAGC
AGCACAGAATGTCACCTTTTTAAATTGTGTATCTGAAAATGATATTCGAAGTTTTGATTT
TAGACACATTGGATTCCATAAAGCTAGTGACCCAGAATCTAAAACTGCAAGAAATATTAT
GGCTTCTAACTGCACAGCAATAAAACCAATTTTCAACGATAGGTTATACGCTGGAATGAC
ACCAAGAGCTTTGGTTATTTCTGCTTACAAAAATGTTAACATTTCTAATTTCACAGCTAT
CGGTGACCCTTCTTATGACTATAAAGGTAATCCAGCTATTGCAACTCAATATAAAAGCAG
GAACATTACTTTTAATAATGTTTCTTCATCTGGATTTAAAACAGCTGGAGCAGATATTTA
TATTTATGGAGGAAGTCAAAAATCTGACTTTGTGTCCTTATCAAATATAAATGTTCTTGA
ATCTGCATTAATTGGCATCAGAATTGGCAGTGCTATTAAGAACGCTAGTGTAAATCAAGC
AAGTTTAATTGGTTACAGCAAAGAAGGGTCTATTGGCTTGTATTGTACAAATTCTCAAGT
TGACATTAACGCAGTCAATTGTGATAAATACGCTATCCCCTCGAAGATTGCCGGAAAAGC
CTATACATCCTTTGTACCAAAAAATATTAAAGGTGGCACAAGGATTGCGACAACTTCTGG
CTACGCTGCTAAAAATACTAGTCTTGTAGCTGCTTCTTCTGGTGGTGGACAAGCAACGGG
TACTGCTTCTGCTGTTATAGCAACAACTGGTGGATCTAAAGCCGATGGCCCTCGTAACGT
AGTAATCGCTTCATCTGGCGGTTCTAAAACCACATCTGAAGGCAGTCGTTCAATGGTTGC
CGCTTCAAATAACTCTTCTATTGAAGGCACTGGATCATCTAGGATGGTCATAGCTTCCCA
AGGTGTTGCCAATAAAACAGGTTACACAGTTGCTTTAGGATATGCTGCTACAGGTGCACC
CTCTACAGCAAATACAAAGATTCAATTAGATGCAAAGAATGGGAATATTAATCTTACCGG
TCAAGTTAAAGGTGCCTCAACTTTCTCAGATTACGCCGAGTATTTCGAATCGATTGATGG
TAAAGCCATTCCTTCTGGTTATTTTGTAACTCTAGAAGGTGACAAAATCAGAAAAGCCAA
CGCAGGAGATAAAGTTTTAGGAGTGATTTCTGAAACAGCTGGTGTAGTTTTAGGTGAAGC
AGCTTTTAACTGGCAAGGTCGTTATTTAAAGAACGAATTTGGCGGATTGATTTACGAAGA
TATTGATGTAACAGTTACCAATGAAGACGGTACACAAAGAATCGAAACTAAAACAGTTCC
GAAAGAAAATCCTTATTATGAACCTTCTGAAGATTATATTGCTCGGTCTGATCGGCCTGA
ATGGAATATCGTAGGAATGTTTGGCCAGATATTTGTACGTATTGATGGGACTGTTGCAGC
TGGTGATCGTATAATTCCTAAAGCCGGTAAAGGGTCAAAATCTGAGGATGGTTCAGGTTA
CTACGTAATGCGTATCACAACCCCGTATTCACAAGAACGAGGATATGGTGTAGCGCTATG
TCTTATCACCCCTACAATCTAAATGCATTAAAAATTAAGGAGGTGTTTACGTTCTAAATA
AAATATAGATTTTATTCAAAATACATACTTGAAAAACAGAGATAACAAGAGCATACGTGA
GATAAAGAGAGATTGGGTTTAGTCCCCTTCTCTCTTTTTTGTGCTCAAATTTAATTATTA
GGTGGATAGATGGCAAGAAAGATATCAGATTATCATTTAAAAAAACGTGAAGAAACTCAA
AAGAAATTTATTGATTTATTAGCTCAGAATAACTACATTCACATTTCTGGAGACATGGTA
AATTCGAAAACAAAGGTGAAAGTCAGATGTCGACATAATCACACATGGCAAGTAAACTAC
GAACACTTTAAAAAAGGTACTCGTTGTCCAGAATGCAGGATAATTGAAGGCTCCCTTAAA
AAAAGGCTTAACATAAGTACTGTGAAAAGTAGATATGCCCTTAAAGGCTATGAGATTTTA
AGCACCTATAAAAACTGTCATTCTAAACTAAAAGCTAAGTGCCCTGAAGGACATATATGG
GAGCACCTTCCCAGCAACTTCTTTAAAGGTGAAGAGTGTTTTCAATGTAAAGGTGCTAAA
AAATACACTGTTGAATGTGCACAAGCAGCTTTTTCTGATCGTGGGTTTATCCCTTTATTC
GATACATACCATCACAATAAAGAAAATCTCCCTTTTCTATGCAAGGAACATATAGACTTA
GGAGTTCAATACGCTCCACTTCATAACATGGTAAGAGGTTTAGCAAACTGCAGAAAGTGT
TATTTACTTCTTTTCACAGGCGAAAATAGCTCTAGATGGAAAGGCGGTATTTCTTCGTTA
AATAAAACTTTAAGAGAAGCTGTTTATGAAGTTTGGACGAAGCCCTCATTAGAGAAATAT
TCATTTAAATGTGCAATAACAAACTCTACAAAAGACCTTCATGTGCACCACTATAAAAAG
AATTTTAGCGAGATTGTTAAAGAAGCACTGAGCAATTTAAGTTTTGAACTCTAAAATTGG
CGACTTTACTGTCAATGAGCTTGAGCAAATTAAAAATGAATGTGTAAGACTTCATTTAAA
TTATGGACTCGGAATCCCTCTAACTAAGAAAATCCACAATCTTTTCCATGAAATTTATGG
AACATCCAACAATAATGAGATTCAATTCAACGAGTTTCGAAATCGCTATGAAAATGGTGA
ATTCGAGGCTCTTTTTAATTAGAAATTAAGGAGATGTTTTTATGTCAGTTTTCACTAATA
GCTACATTCCAGTCAATAAGTATACTAGACCAGGTTTGAAATTACAGGGTGTGAAAAAAT
GCGTCCTACACTATACAGCCAATCCGGGTGCAGGTGCAGACAATCATCGAAGATACTTCA
GTAATGCACAAGTTTATGCATCAGCTCACATTTTCGTAGATAAGGCTGAAGCAATTTGTA
TCATTCCATTAAATGAAGTAGCTTACCATGCAAATGATATTCAGCAAAGAGATAGTGCCG
GAAATCCTTATCGAGGAGTTGCTGCGCTGAAACCTAACGCTAACTTTCTTTCTATTGGAG
TTGAAATGTGCCTTGAAAAAGACGGTTCATTCCATTCAGATACAGTTGAAAGAACTGAGG
ATGTGTTCGTTGAATTATGTAATAAGTTTGGTTTAGATCCTATTGATGATATTGTTCGTC
ATTATGACATCACCCATAAGAATTGCCCTGCACCATGGGTATCTAACAGCCAAAAGTTTG
TAGACTTTAAAAATCGAGTAAAGGCAAAAATGTCAGGCAAATCTGTTTCAAAAGCTTCTC
CAACTAAACCAACAACCTCCTCCCCTTCCTCTTCATCAGTAGCAAGTGGTTCTCTTAAAG
CAAAAGTTGACGGTCTTCGTTTCTACTCAAAACCATCATGGGAAGATAAAGATGTTGTCG
GCACAGTAAATAAAGGCATCGGATTCCCTACAGTTGTAGAGAAAGTTAAAGTTGGATCTG
CCTATCAATACAAAGTTAAGAACTCAAAAGGCGCTACATATTACATCACTGCTTCTGACA
AATATGTTGATGTTACAGGATCAGTTAAAACCTCTTCCTCTGCCCCAAAAACAACATCAA
CTTCTTCAAGCTCCTCATCTATTAAATCAGTAGGAAAAATCAAAATTATTGGTGTTTCAA
GCGCAGCAATTGTAATGGACAAACCTGATCGAAATAGTTCAAAAAATATTGGCACAGTCA
AGCTTGGAAACACTATTTCAATTTCTGGTTCAGTTAAAGGTAAAAACAATTCAAAAGGTT
ACTGGGAAGTTATTTATAACGGTAAACGTGGGTACATCTCAGGACAATTCGGTTCAAAAA
TTTAATTATATTCAATAATCTCGGAGGATATTTGTTGATCTAATGTATCAGTAACTATCC
TCTTAATTTTGGGAGGTGATGTAATGTTACCTTCCTATATTCATTAAAGGTTGGTGACAA
ATGGATAACTTTGAGCAAAGCACCATTTCAAGATTAAGTGCACTAGAAGAAAAAGCAAAA
CACACTAATAACAAGATTGATTCTCTTGAAGAAAGAACAAATGTTATCGGTCGTATAGCT
ACGCTTGTTGAGCAACAAGTCGAAATTAACAAAGACTCTCAAGCACAATCAAGAGAACAG
TTCAGTACTCTTAACGAAATGAGTAACAGTTTAAAAAATCTAAGCAAATCATATGAAAAA
CTGGACAATCGAGTTGAAATATTGGAACGTTCTGATTCAACTCGTAAAATTGATCCCTCA
CAGTTTACTAAAGACCTTGTATTCAAGGTGCTGCCAAGTGTAATTGCCACTATTATCGGT
GCATGGTTGCTCATACATTTTGGCCTTAAATAAAAATGAACAGGAGACGATTAAATGACT
AAAATCAACTGGAAAGTAAGATTGAAAAAGAAAACATTTCTTGTCGCAATTTTCTCTGCA
ACGCTGTTATTTGCACAAGCAATTGCCTCTGCTTTTGGGTATGACTTAACTGTATTTGGT
GACAATTTGACAGAGAAATTTAATGCACTTCTAACATTTTTAACTGCAATGGGTATCATT
GTTGACCCAACAACTCAAGGTATTTCTGATAGTGAACAAGCAATGGATTATGATTCACCG
AGATAAAACCCCTACCCTTCTCTTAATCGAGGAGGGTATTTTTTTCGTTATTTAAGATAA
CATTAATCTTCCTTATTCATTTAAATATGATACAATATTACATATTTAGATATTTAATAT
AGGAGGGCTTGTGTTGGAGCAGATGATCTCTTCTTCTAAAGTTGGAGTGAAAATAAATGA
GTGGTATAAATACATAAGATTATTTAGTGTCCCAGATTCGGAAATATTGAAAGCTGAGGT
CGAGGAAGAAATAAGGCATATGAAAGAAGATCACGATTTATTGCTGTACTATTCTCTCAT
GTGTTTTCGCCATCAGCTGATGCTGGACTACCTTGAACCAAAAACATTGAACGAAGAACG
ACCTAAAATTTCAGACTTATTAGAAAAGATCGAAAGTAGTCAAACTGATTTGAAAGGGAT
TCTTGAATATTATTTTAACTTTTTCCGGGGAATGTATGAATTTGAACAATACGAATATCT
TAATGCCATAAGCTTCTATAAGCAAGCCGAGAGAAAATTATCACTTGTTGCAGATGAAAT
TGAAAGAGCTGAATTCCACTATAAAGTTGCAGAAATTTATTATCATATGAAGCAAACACA
TATGTCGATGCACCACATTGTTCAAGCAATTGATAGTTATAAAGCACATGAAAACTACAC
TGTAAGAGTTATTCAATGCTCATTTGTTATCGGACTGAACTATTTGGATATGGACTACCC
TGAAAAAGCGATCCCTCATTTTAAAAATGCTCTAGATAAAGCAAGAGAAATCGATATGTC
ACGATTAATCGGATCATCTCTTTACAATCTCGGCTTATGTTCCTTTGCTGAGGAAGCTTA
TGAAAAGGCATCTGAGTACTTCAAGGAGGGCATTAGAGTATATCAGGATAATGGGTATGA
ACATTCAAATCGCATATTAGATATCTTACTTATGTTGACAAAAACCACTTTTAAAATGAG
AAATCACTCCGAGGGAATTTCTTGGTGTGCACACGGTCTGTCTTTGTCCAAAAATTTAAA
CGATGAGATTATGGCAAAAATGTTTGAATTCATTCATGCCTTATATGTAGATAATGACAA
TGAAAAATTAAATTCAATTCTAAATTATTTAGAATTAAAGTCAATGCTTTCAGACGTGGA
GGATTTAGCATCAGATGCAGCGAAGTATTACAATGAAAAAGAAGACCATAAAGTGGCTGT
TGCTTATTATGAAAAAGTGCTTTATGCCCGTAAACAAATTCAGAGAGGGGATTGTCTTTA
TGAAACTTAAGCATGCATCTGTCTTTATTTTAGCCATTGTTTTAATTGGATTTGTAAGCA
TTTATTTAACTAACACTCAAAAAGATGTCCAAGAAGCACGCAGAGGACATACAGCCAGTA
TTGGTTTTACTGATGGTCATTCGTATGATATTGCAAGCAGAGGACATACTTCTTAATATG
TTTTTCTTATCCCCCCTCCAAATTGAGGGGGGTATTTTTATGATTTATGTCCCCCAGTAA
GTCCAGCTCTGTGAAGTGCAGTTCCTGCAGGTGTATAAGAAACTGCTCTAAGAATCGCTT
TCGATCCGTATTTACTTCTAATCCCATCCATTACAAACCCAAGTTTCCTTCTCTTTTCAT
TATCCACTTCAAATAAACTCAACTGTTGATTAACATCATCCTCAATATTTGATAACGTAA
CTGAGATACTTCTCACTGTTTTACCCGAGTAAAACTTATCAAATAGCATCAAGCAACATC
TATATATGTCCATCGTGATATTTGTGGGAAGATCAATTGTTTTGGATCGATGAAAACCAC
CACCAAGATCATCCTTACTGTATCCAATACCCAGGCTGATTGTTCGACCAGCTTTGTTGT
GTGTACGTGCCCTTCTTGCGACTTCCTCGCAAATTTCCAAAAGAACAGCCTTAATCTCTT
CTCTCTTTGTATAATCCCTAAACAAAATCTGACTCTTACCAAAACTAATCTGCCCCTGCA
TCAATGGAGCTCCTATTTCAGATAAATCAATTCCGTGAGCATGATAGTACAACTGGTTTC
CCATTATTCCGAACTTCTTTTCAAGCAGCTCTAAAGGAAATTTAGCTAACTGACCTACAG
TTGATATACCCATTCGATTCAGATTTCTTTCCATCCTCCCTCCTATCCCCCACATTTTAG
ACAAAGGTCGAACTTTCCAGAGTCTATTTGGCACATCTTCATATCTCCAACGTGCAATAC
CACTCTTTGTTTTCTTACTCTCCAGGTCAAGTGCAAGCTTACTAAGCAACATATTGTCAC
CAATTCCAACTGTGCACATCAAACCAAATTCTCTCCACATGCTGCTTTGGATTGCTTTGG
CCATTTCTTCAGGATTCTCTTTTCCTGCATCTAAAAAAGATTAATCAATTGAATACGTGT
GGACACATTTTTCAGGAACAAATCTGTAAAACAGCTTTGTAATCTCAGTTGAAACTCTGA
TGAAAAGCTTCATTTGTGGATTTACAATGTATATTCTTGGATCTTCAGGTATCTCAAATA
GTCTCGATCCTGTTTTGATTCCAAAATCTTTTTTAAGTGCAGGAGATGCAGCTAACACTA
CACTTCCCTGTCTATCCGTATTCCCTACAACGGCAAGATAACATGTTAAAGGATTAAGCC
CCATTGCTACAGCCGATACAGAAGCATAAAAGGATTTCATATCGACACAGAGTATATTCT
CACGTGGAAATTGTGAGTAATCAGTCATTGTATATAACTCTTATGATGTTATTCATGTTG
ATATAAACTGTATTGTCGTTCTGGTCTTTTACGTGAAGCTTTTGTTGTTCAAAATTAATG
TAATGTACTCTGCCGGTAACATTTTCAACAAATCCCTTGTTAAAGAGTTTGAATTTCAAC
TCTTTATTAAATTCCAATGCCTCAGAAACGAGAATATCCATCTCATCAATTTGTTTGTCA
TCTAAAGATGGCTTTTCAACTTTTGATCCATCAATCAAATCTTGTTTAAGCTGTATTAAT
TGTTCTAGCATCATTGATGTCCATTGATAGTTCCTCGATCCCTAAACATATCGACTCACT
CCTTGATTGATCTAATATCAACAGAACAAACGTTCCTTATTCAATATAGATCAGAACAAA
AGTTCGATGTAAATGTTGGTAATAAAATATAAAGGTCAATAATGATATCCGTAGTATTAA
TAAAGGAGAGATTCTTTTCGACGAGGGAGAGTGTGATGGTGAATGAAGAAGAGGTTAATT
GGATTTTTGGTCTTAGTTCCTGCTTTGATTATGTGGGGTATAACTTTAATCGAATCAAAC
AAAAAGACCCCTGTAGAAGTTTTAGAAAGTGCTTGGGATGAATTTGGTTTATTTAGTTTT
CAAATTGGAATAACAGATCCGGCAATTACAATTGGCATGGATCAAACCAAAAGTGAAACA
AAGCTCCGTGAATATTTAGAACATAATCTGTCAAGAGAAGCAAAAGAAAAATATAAGATC
TATATATTTAAAGATGATATTGAAAAGTTGGAGAAAGAACATCGAGAGTATCTGAAAGCA
AATAACTCTAATAAATAAAAACGCCCAGCACTTTTCCACTAAGCTGGGCTTTATCTCAAA
TTCAAATTGAATTTTTGTAAGCATTAACTGCTTCGTTTCGCAACAGCATATTATCTTTGT
TAACCATGCCTAAGTTGTAAGCTTTTTTGATAATATCTAATACCTGAGAATCTAACGCCG
AAAGATTACCGCCTGGATTAAATCTTGATTTCCAATAATCTAAAGAATTATTTAGGTCAA
GTGAGCTTTTTTTGTTCTCGGGTTTAACTACTTCATTTTTCTCAAGTTTTTCACAGAATT
CACTAAAACCAATGGATCTACTGGGAGCTGAGTTATTTCCCCCGTATCCTTCTGTAGCCA
AGCTGCAAAATGCTAAGAATTTTGGGTCATAAATAAGATCGCTTGAGTTTACATTTACCA
CCGATAATCACAATCCTCTCAGAGCTTTTTATAATTGTAGCACCTTTTCCATTTTTACAC
ATGTTAAATATCGACAATCACTCAAATGATTTAATAATTGAAAACAAAAAAGAACCTGCA
TTTTGCAAGTTCTTTTAACGTTGTCAATATATTGTGAATTTATAACGACAAAGACATTTA
TGTATAGTATAATATTTCCTGTACATTAAGTTTGCTCACTCAAGGGAATCTTGCTCATCC
CCTAAGAAAGGGGGTGGGAAAATGACTGTTTACGAATCATTAATGATAATGATCAATTTT
GGCGGATTGATATTAAATACCGTCTTGTTGATCTTCAATATAATGATGATTGTAACGTCA
AGCCAAAAGAAAAAATAGACCTTCCCTTGAGTTTGGACACCTGAAGGGTTAGGCCTACGC
AGATTTGACAACGAGCAAGCCCTTTGATGGGCAGCTTTTTGTACAAACAATGACCAGTGG
GTGTTAGCGCACCCCAGGTCTTTTTTTATTTTATGCATTTCCACAAATCAAAATGCAATA
AATAATTATTTGTATCATTACCCTAATTATAACCATATAGAAATGGTATTTGCAATACTT
TTGTTTAGTTGTCTAAACTAACTTTCAATGCATCAGCTAGCATGGCGTTAAAATCATTAA
ATTTGTTCATCAGCGTTCCAGAGGGTTTATCAAGCTCTAAGTATTCATTCTCAATTACAT
CTAAACAATACCAAGATGTATCTGAGTCACCAAAAAACAGATATTTTTTCTGCTCATCAT
TTTCGTGCCACTGTTCATTTGTTTCAATAAAACCATAAACTTCTTCATCATTTTCTTCTT
CCAATAAATCAACATCGATTCCATAAATCGCTAGACCATTGAAATCTAATCCGTTTACAC
TTTGAAGGAATTCCTTATATCCTTTAGGAATCTCATTTATAGGAAACTTGCCTACAACCT
CCGCTTCAAATTTATTGATTTCTTTTTCTGTAGCAGGAGAGTTTGGTTCATCTCCATACT
TTGCTTCTCTTTTTCGAATTTCTTCTAATAAATTTACCGACATAAAACTGCCCCCTTTTA
TCTCGGCTAAATTCTAATCTACCACTATTCTTCAATAAAAAAGCTCTCCTATCGAGAGCT
TAAACATTATCTTTGCAATACTTTTGCTTAACTGTTTAGTAAGTCATCATCTAATTCCAT
GAAAAGAATACCGTCGTCTTCTTCATCCGAATCCTTTTCAACTGATATGCTTTGAATAAA
GTCTTCAAATGAATCAGCAATCAGAAAGGTGTCCTTTACCCCATTCGTCAACTCATGATC
CCAAAAATAAACCTTTCCTGTTCCTTCCCCTTTTATACCAAGGCATATTTGGTTTCCACC
ATCAGCGTCAGCTATTGGTATTATCCAATCAGGCATTTGATCATCGTATGTGTCAGTAAG
AGCTGCAATATTAAAGTCGTCATCGTCCAAGCCAAACCCATAGAATATACCTAATCTAAG
TTTGTTATCATCTGCCCATGGGTTTTTCTCAAGTACTGGAAAAACAACATTGTCTGCAAG
TATATTGCTCCCCCCGTAATACAGTATAAATTGCTTAAATAATTCATCTATTTCGATCCC
TAAGTCTTTTTCAAATTTCTCAATTGCTTCGCTACTTTTTTTATGAGAGCCTTCTCCATA
GTACTTAAGCTCAAATTCCCTCATTTTATTATTGATATCTTGAAAGCTCATATTAATAAC
CTCCCCTTAAGTCCGATGCAGACCCTATATGCGGTACATTCTTATGTAGTGCAGTTGGGA
TCAACTGAATAGTTTTGTTGTCTAGGTGGTGTGGAGTAAGCTTTGCAGTATATTTCAACC
AATCTTCAGCTTCGGCCTGTGTTTTAAAACCTTTCATTTTCTTGATACGTTTATAAACTT
TAGCAAAGTCAGAGTTTTCACCAGTTAGTTCGCCCTTTTTAAACTTAATTGTTCCCTTAG
ACCAAGGTGTAAAAATTGGCCTATTGTCTTTAAATACTATAGGTTCTCCTTTAGTTACTG
CATTTACTTCTGGTTTATCAGAGTACCATTTACCGTTACCTGGAGTACCTTCCCAGCGCC
CTTTAGTTCTCGGCAATCTGGTTCTTGGATTTGCAGATTGAATTAATTGGAGCAGCCTAT
TTTTTAAACTTTCTCCGTTTACTACATTGTATGGCACGCCCCCTGCCATAGCAAGGTCGT
ATTTAGGGTTATAAGGCAGCAAATCTGGAATCTTAACGTCCTTGATTTTCTTACCTGCTT
GACTTGCTTTATTTATTACCTTGCCTGCTGCATCTGCTTTGTTAATGGCTCCTGCACCTT
TGGTTCCAAAAACAGCTACAGCCACTGAACCAACAGCATAGGTAACCCATCTTGATCTAG
AATAGGCATCCCCATTCACCATATCTTTTTGATATGACTCTTCTATTGCTGCTGAAATAG
CGTCATATGTTTTCACTGGATGAATAATTGCATTCCCCAGTGCTGAGAGTGTTTCTCCTG
GATCGGTGATGAAATCCCATATGCCAGTTACAGTGTCTTTTCCTACATCATATAAGCCTA
CTCCTACACCTTTTACGATGTCCCAGGTAATCTCTCCTGCTTCTTCTAACTGCTTTGCTT
GTTCAATTTGCATTGCAAGCTGCATTTGAGCTGGCTCCAGATTCTCATAACCTACTTTCT
TAGCAATCTCTAAATACTCATCAGGGTCAGAAACACCGTCATTAAGTTTTTTCTTTAATT
CCTTGATTTCACGTTCCTTTGCTTCTTCTTTCTTCACGCTTAAGTAAGCTTCAGAATGCT
TCTCAATATCGCCTTTTTTCTTATGTATGTCACTTTCTCTATAGGCTTTGGCGTTATAGT
GAATCGGAGTAGCGTTCTTCCCTTTGCCTGTTGATCCCTGCAGCTTTTTAAAATCTTGCT
GGATGAACTGTTCATTAGGCTCTGTTTCAGCGTACTCCGTTTTTAAATTCTCATCAAGCT
TGTTCAGCTTATCGATTGTTTTTTCACGTTTGTCATCTGCAGAAGAAAGTTTATCTTTGA
AGTCTTCTGTTGAGAATATTTCAAGTGGAAGGATGTCATTGATGTCGTTTAATATGTCTT
TCATTGCTTTCTTTTGTTCAGACATAATGGATTTTGATTTTGTATAGGCGTTAGCCAACT
CGTGCTCTAAAAAGGATTCTTCTATGTAAGCATCAGACATCTTAGCATCTTCAAGTTTTG
CAGAGATGCTGCTTAAGAAAGCAATCTTCATGTCAATTAAATCAATCCATTGGTCTGTTA
CGCCGACATGATCATGATAAAATGCTTTAATGTTGTCTGCACCCTTACCGGAAAACTCAC
TGTCATCTAAATCAGCAACGTCTTTAAATGCTTTCCTGAGCTTAATCATTTGTGACCTTA
GTTCCTTATACTCTTTAGTTCTTTTATCCGCTTCAGAGAGTAATGAATCAGCTTCAAATA
CCTTCATATCATTCTCCTTCCATTCTTACTCTATGTAAATTTTACCACAATCAACTATTT
CAATAACAGAAAAAGACAGCCAAATATGACTGCCTTTAATGATTAACATGTGAAACCTAA
AAAATCTTTGGATGCATCTTTAATTTATGTTCTTATAGTAAGCTTTAGCATCTCTTTCAA
CTTCCCAGTACTTATTTCCGTTCGAACTTAAAAGTCGATTAAAAACGTTGATCCCTAGCA
TAAAACATTCCTCTTTTGACTATGAATTCAGTAAAATTTTAGCATGCGCCTGGATGTTTT
AAAGAGAAATGCGATGATATTAAGGAAAAATTAAATTCACAATAATTGGATACAGGATTA
TAATTATTGAGGGCTTACCGATATAAATAGAGAACAAACATTCTAAAAAGGGGAAATGAA
GTTGAAGAAAGTGATATTAGGTTTTGCAGCATTCACTTTGAGCTTATCATTGGCAGCCTG
CAGCTCAAATGATTCTGAAAAAGTAAGCACAGAAAAAGAAACACCACAAGCGTCTACAGA
TGTAGAAAAGAAAACAGAACAAAAGGAATCTACTAAAGAAAAAACTGCTGGCAAGTCTAA
GGAAAAAGACAAAAAGGAATTGGTCGATGTTACTCTAGATAGAGCTGTTGATGGTGACAC
AATTAAAGTTACCTACAACGGAAATGTAGATACAGTCCGCTACTTGCTCGTTGATACACC
TGAAACTAAGAAACCAAATTCTTGTGTTCAACCATATGGTGAAGATGCGTCTAAGCGAAA
CAAGGAATTGGTCAACAGTGGTAAGCTGCAACTGGAGTTCGATAAAGGTGACCGCAGAGA
TAAATACGGAAGACTATTAGCTTATGTTTATGTGGATGGCAAATCTGTTCAGGAAACATT
GCTAAAAGAAGGATTGGCCAGAGTAGCATATGTATATGAGCCTAACACAAAATACATAGA
CCAATTTAAGAAAGACGAGCAGGAAGCAAAATCAGAGAAGATTTCAATCTGGAGCAAGAA
TGGATATGTGACCGACCGAGGATTTAATGGCTGTGTGAAAGAGAAAGCCGCTGCAGTTAA
AAAAGAAACAACATCTAAACCGGCTGCTAAACAGCCTACTACTCCAAAGGCATCAAGTGA
AACTTCGACTACAACTGAAAAAGAAGCATCTTCAGCGTCAACTGGAGAAACATTTAAAAA
TTGCACAGAGTTAAGAAAGAAATATCCGAATGGAGTGCCTAGCTCCCACCCTGCTTACCA
ATCTAAAATGGACAGGGATCATGACAACTATGCATGTGAACGCTAATTGAAAGCCCTTTG
TGGCTTTCTTTTTTATTTTTAGGGCTCTTTACACAAAAAGAGGCTATCCACAGATTAAAA
AATTCTCGGGACAACCTCTTTTTAAAATATCTAATCAATCATCTAATTTTTACTCAAAAA
AAGCTTTTGAATAATTAACGATACCTTGCACATCTTCAAGAGAATTATCTGCTAATTCTA
GAGCCATAAACACTTCATCAGGCACCTCAAATGGGGCTTTTATATTCCATAAGCTAGCTG
GCTTAAAACCAAACCTTGGATAATAATCTTTATGTCCTAAAACAATTACTGAACGATAAC
CAAGCTCTATTGCGTTTTTTAACGCAGTACGAATTAATTTACTCCCAATTCCTTTTTTCT
GATAATCAGGCGCAACAGAAACTGGAGCAAGTGCTAAAGAATCGACAGTGTTATCGCCAT
CTATGATTTTTATTTTAGATAAAAGGACATGGCCTACGATATCTTTATCTTGATTTAATG
CGACCAATGAAAGTTCAGGAATGAATGCATCTGATTTTCTAATCCTATTTACAAGTAAAT
GCTCTTTCTTGTCACTATATTCTTCATTTAAAAAAGCTCTTTTAACAATTTCTTCAGTCG
TATTATATTCATGTGTGAGTTCTTGTCTAATAAAGAATTCCATTCATAGTCTCCGGTTCT
TAATTAATTACCATAAGATTTTTCTTCATCCTATAAATTAAAAAAACCAGAGAGCTATGT
GAGGGAGCTCTCTGGAGTTATAGTGGCTGTTAAACCCCTATGATACATATACAGGGTACC
TTATATTTGGTATGCAATCAAGCCACTTTCAGATCTAAATAAAATGGGAATTTTATTTAG
ATTTAAATGCTATATATAGACAAATTAAACAAAATTAAAGCTGTATATAGATCAATCAAA
GAACTCAAATTTTATATTAAAGGGATAATTTTGTCTCTCTGAATTTCGAGTAGATCTCTT
TAAAATGTCTTCAGGGATTACACGAGTGAAATGTATTTTCTTAATAAACCTTTTGAGCAA
TTCATTTCCATATTCTTGATCCATATCCTCTCTTAAGCTAAGAATGAGTTTCCTTTTTTC
CTGGATAAGTTCAATTTCTTCTTCAACTGATAGTGCGTTTATGCTATTAACAACTTCTTC
CCTCTTAGCTTTTAGCTCGTCCATCCTTTTGACAAGCTCTTGCTTCTTCTCTCTTATTTC
TTCGTGAGAGAATAGCCCTTCCATCGCTAATTCGATTAGATTTTTTTGTTTCTGTTCAAT
CTCCATAATAGCTTTATCTATTTGATTTAACTTCAATTGATTCTTTTCATTTAAATCTGA
CGCATTATTTTTCCTTAGCCGCTCTTCCATCTGAGAGAGGTCGTCAGCGTATTTTATTAG
TCCAGTTAAAACCCTTGCTATTACTGCATCTAACTTCTTCCCACAGTTTGGACACTTTTC
TCCGTTGGGTAACAAGTACTCACATTTCTTAAGAGTGTAACCAATAGAACTTTTAGTGTC
TTTTCTAATGATCATCTTTCTACCGCAAACTCCACAAAAGATTAAGTCTTTTAATAGTGT
AACCCCTGATTTAGTTGCTGGCTTTTCTCTAATGCTAATCGATTTAAGCGCTCTTGATTC
TCGATCCTGATTTGCTTTATCCCAGACATCAGGTGGAATAATAGCAGGATGAGCATTTTC
CACAGTAATGGTTTCTACGTTGTCATATTCAAATTTTCCGTTTCTCTTAATCTTTTTCCT
GTTATTGAAGATTAGGGTTCCTTTATATGCAGGGTTTCTTATAATTCTCTTGATAGACGG
AAGATTAAATGCTTTACCAGTAGCTGATTTATAACCTTCATTGTTCAAAATGTCTCTAAT
TTTAAAACTCCCATATCCTTCTGAATGCAGTTGAAAGATGTATCGAATTGTAGGTGCTGC
TTCTTCATCAATTTCAAGTTTTTTTGTCTCGTTGTTTCTTTTGTACCCAAAAGGAACATT
CCCACTTACATGTAAACCCGCTTTAGACATTTGCATTTTATTAGCTTTACTTCGCTTACC
AATTGTACTGTGTTCATGACTTGAAATCATGCTACCAACGTCAAATAAGAGACGATCAGT
CTCTGAGTTAGCTAAATCATAAGATTGATAAGGAGTTAGTATCGGTTTGTCATAATCGAT
ACAGTACTGTTTAACAGTCTGACTAATAAGACCATTCCTAGAAATCCTAGTTAACTCAAA
ACACGCAATTGCATCATATTTTTCAATGTTGTCGAGCAGTCGTTTAAGAGCAACCCTTTG
AGTTATTTCTGATTTCCCCCCACTAATGACTTCTCCAAATTCTTCATAAGTAAATCCATG
CTCTTCACAAAACTCTATAAGGATTTGTCTATGGTTCTCCAGAGTTTCTACGTTTTCGCC
TTTCTTCTCCTGACTAATCCTAAGGTATATAGCTACATGGTGTATGTTCTCAAGATTCTT
TATCATCGGCGTATTCCCTTTCTCAGTACATGGTGCTATATTTAACTAACTAGAGAATAC
CACTTTTTATCAGGAGTTTCCATACTTATTTTTAAAAACACAGTAGGTATGTCATTTTTT
ATTGACTGTATGGTGCAGAAACTGAAAAACCTCTGTTTACACTGGTTACACCTTTCAACA
ATACTCGTTATTCTATATTCTATTCTTTAAAAATTAGATTATTTGTGGCTTTACCCCTTT
TTTAATGATTAAAAAGGAATAAGTAAATATCCTATCTAATTAGAGTAAAAACATTGGCAA
AGTGACTATTTTTTATTGGAATGATTTAGGTTAAACGTTTAACATAAAAGAAGAATCATA
AACATAAAGAAACGAGGAGAAAAATGAGCAGAGTAATAAATATCACGCCTTTTGAAGACA
TAACGAATATAAATCTCAATGAATGTATTTCTGAGAGCCCTTTGAAAGGATTTGAACTAC
CAAGAGGAATGTTTAAAAAGAAGGATGATATTTTTGGGCTAGATAACTGGGACACAGATC
ATTGGGAGCTAATCTTGAATAACAGAATAATTTCTATAAATCGAAACTTTGGTTATGCAA
TGTTTTACTATTACAAAGGCATTCCAGATGATGAATGGTTTATATCACCTGGAAAAGAAG
GTCAGTCAGTTGAATTTTTTCCTCACTTTGATGATCAACACACAAGTAATCACTTTAACT
TTAAATACTTTGTAGATATTTTCTTTTTGAAAGCATACACAGCTTATGAAACAATTGGAC
ATTTATTATACAAATTGTATGACTTGGAAATCAATGAGGACGATCCTAGAGACCAAGTAA
GTTTCAAAAGCGCAATTTTTAAATTAAAGCCCGAAAATCATCGACTCTATAAAGACCTTT
GCAAATTAAAACGCTCTGATGATTTTAGAAAAGGGGTAGCTATGAGAAATGATATTGCAC
ATAATCACCCACCTTACGATATAGATTCTGGGGTAACAAAATCGAAAGGAGGCATAATTA
CTATGGGAGTTGGCAATTATACAACTTCAACAGAAATTAAAGAAACAATGATTGGCTTCC
TTAGAAGTATTAAGACCACTTTTGAAGTGCTTGAAAAACATCTTCCTTTAAGTTGATTTT
CCAAAATAGAAAGGGAGTTCCACTACCTATTTTGGATTTCATAATTAATATCATCATACT
CTCTTTTAATAAGAAACAAGGCCACTCTTAATGAGTAGCCTTTTTCTTTTCATGATAAAG
TTTTCTTTGGTAATCCATAAAGGCTCTTGTCATTAATTCCAAATTAGGCTCATTACAGTA
TGTGACGGTGCAATTTTGCAGGTTGTACTTTTCAATTAATTCTTTCTCAGTCACATAATC
ACCTTCTTTTTATAAGGTGTATGAGCATTACAATTTGTCCTATTCGAAAATTTATTAATT
AGTTCCCCACAAAGTTTGTTTAAATAATATGTATAATTCACTTTCTTTTTCATCCATCGC
ACTTCTGTACCGATCTCTTCACAAATCGCAATCGGGATACTGGACTTGTTAACTTTATTC
TTATATGTATGCTCTAATTGTTTTTCAGCTATGTTTTTGTATTTCAAGAATTCATCAATA
TGTACGAAATAAACCTTGTTCTCAGGCTCTCTAAATTGAAAAAGAAAACCAGGAATTATG
TTTGGGTATTGTGTTGCTTCCTTTAAATATTTAATCTGCTGCGGCTTTATGATTTTCTCG
CTGAAGGAAATGGACTTGTTCTTTGTCGATTTAAGCTCAAAAGGAAACAAGTACCCCTTA
AAGAACAGAAAGCAATCATATTTGTTTTTTGATACTGCTGCCCCTCTTTTCAAGAACATT
GGATTAACATCTTTAATCCTGTAGAAGAACAGCTTCTGATCTGCTGCTGATTTTTCAATG
TTCGCTTCAAAAACTTTCCCTTGATTGTTTGCTCCCAATCAATCACTCTCCTAATCTATA
TTGAAGGTAAATTATGTATGTGCTAAAATCGTTGCTGAAAGAGGTGTACATAGTGAAAAA
ACAATGGAGACCAGTTGATTCAAGACTCAATGAGCTTATGCATGAATATAGCGTTTCAAT
TGAAGACCTTGTTGAACGTACTGGATTACCTAAACAGCGTATTAATGATTATGTAAGTGG
TTTTAAATCAAATATGAATATTGGAACAGCAATGACATTTGCGGATGCCATAGGTTGCTC
TATCGAAGAGCTTTATGTTTGGAATTTTAAAGAGCGCAGACAATTATTCAAATAAATTAC
ATGGTGGTTCCCTTTTTGATCCACCTAATTTCCTGCATTAATTCTTCATTATTGTCAGCT
AAGTTAATTAAGTTACGATGCGCTCTTTGCAGATCTTTTTCATCAATGGCCTCCTTTACG
GTTTTCATTTGTCTATCCATTTTGTTATACAGTGTATGAATTGAATGATAAGTCTCGTTA
ATTTTTCTCACTTCTTTCTCATATATACATTCACAAGATTTCTGACCTCACTCCTTATTT
GATTGGATTATAATTAAATGTGTTATGTACATGAATGGATGTTTCATGGCTTTTTGCAAA
AAAATATTCTTTAATTGGATTAACTTTATCTGCTGGTGATTCTTGATTTTCTTTAATATA
GATACCGACTAAAGAATCTATAGTATCAGCACAATAATTAGATGCACCACTTTGTAAATT
GATTAATTTCAGCATTTTATTTTCATCTTTATAAATCAGATAAGGTGTTTGAGTCCCATT
CTTTCTAACAACAAAAAAGATATCATTTGGTTGCACCGAGTATGTCTTTTTGTAGCGACT
TTCATCAATATTTTTTAAGTTCATTTGACTCTCCTTTTTAAATTAAAGATTTATTATGGT
ATCAATATTATGCATTATGTATATCGTTTCTTGATTAGTATTTGTCTTAATGGGCAACAA
GTATATCAGGCTCATTCACTCTAAATGGGAATTCTAAGTGATCATCAAAGTAATGTACTG
TGGTATGCGGACTATGGAAATTTCTATTATAGTCACTAGTTCTCATTTTTATTGTGCTAC
GGCTATACATCTCTTCCCACTTTAAATAAGCAACTTTATTATTTACAGTGTCAACTAATG
CTAGAACATCAAAACTATTTTCTGAATACACATTGTTAGATCTTCGAATATCAAATACCA
ACTTATCATTCAAAATCTTATTAGAAGCTTTTACTTGAATTTTAAAGGATGTATCATTTT
TTATAGCTACAATATCAATTAAGCTTCCATTGTTCATTGGCGCAAAAAGCTCAAACCCCT
TTTTAGTTAAGTCATATAAAACTAGAAACTCTCCACAATCACCAGTTTTTCTTTTTTCAT
CTTTTAACATCCCCACATATTACCTCCACTAATTTTATTTTTATTCTAAATAAAAGACCG
ATTTTATCCTGTTCCTATTTACATTAATCTAGATAAACAACTTCTTTTACAATTGGAAAT
GGACTACTGATTCTCTCACTTAAATGCAAAACTATTTCAGTTACGTCTTTTGATGTTGCC
ACGTGGACTGCCTTTGTAATTTTAAAATTGAATTCATTTTCAATTAAGAGACGTTTACCT
TCGGAAAATATATCTATTGAACTAACCGCAAAATCACACTTTCCATTTATTCGATACGGA
TTAAAGCATTTCACAAAATAACATTTATTTAATTCCTTACTGTCTGATAAAACAATGTCA
AATTCCACATCCCAAACAAACGTGTTAATCTTAGAATGATAAACTAAATCATGGGTAGCT
CCTGTATCTTTAAAAATTTCAATCATTGAAATAATCCTCCCCAAATCACTCCTGCTGCAA
TAGCAGCTATAAAGACAGAAACAAATTTCATTAAAATGAAAAACTTAATATGCTTTGTTT
CGTTCTCAGTTAAGTCAAAATCTGATAAAGCGAATAAACCAAACACAATTAACAATATCC
AGGCTGTAACAATCAGGTATCTTTCCTCCAATCATGTTTTATTGTGGCAGATATTAATAT
ATTCCTTCAGGCTATTAACTGTTGAAATAATACACCCTCGAACCTCTTCAGGATCTTCAA
AATCCATTTCATTTTGCAGAACAAATTCATCAAACTCAATCATGGCAAGAAAGCGATCGT
CATTGGGTAGCTTATTAAAATCAATATTCTTTAATCTTGGAATACCTTTTTCCTTTATCC
ATTCAAGGAAGGGATAATCAACATCATTCTTTGCTACTGCGATTTTTAAAAACTCATGAA
TATCAGAAGAGTTTTCAATATTGAAATAAATCATGAGACTTTCCTTCATAAGATCAAATA
ATCACAATAAAGTTTTATCAATGTTATTGTCTGATTTAATTTCAAAGTCTATATTAAACC
AGGACATTACGTTCTCCATTCAATCCCTCCTTGTACATCTAAACTATTACTCACTTGACT
AACCCCCTTAAGCGTTCGACTTCTGCAACTAACCATTCTGCATAACTGATATGAATTTTT
ATCACCTTGGTTGATCTAAGTCGCCGAGACATTACTTCAACAAATTTTTTAACTTCTTCA
AATTCAATCTCTTTCATTGAGTTTATCCCACTAAATGAAATCAACGTCTTAATCAATCAA
GTATCTTATTTTTTGGCTTTATATCGATTTCATCACAAGAAGGACATGAAAAATCTGAAT
TGTCACCTATCCAACTAAAATTGCATTCATTACAAGTCCAATCAATTTGTTCTCTACTGT
CCATTATAGCTACACCTCTTTCTTAATAAATTCAACATTTTATCTACTTCCAATTGTAGT
TCTCCTTTTCTTTCTCTGAATCACCTATATGCGAAAGAATCCAATTATGATAACCCTCTT
CTCCACAATTAGGGCAATCCATTTCAGATATAACCTTTAATGTGTTTATCATAGGATTTT
TAGCAAACAAGTGATGATTGCATTTTCTACAAAAAAACACAACTTCATTTTCCATGTCTC
CCCTTCCCTTCTGTATAAAATTAGAATTTTATTTTCATTAAATTGAATAACCGCCTCATG
CAACACACAAAACAAAAATGGCTGTAATAGACAGGAAAGCTAGTATAAAAATACAACCAT
ATAAAAACCCATTTAAAAACCCATGTGTATACTCTTTTAATTTAATCACCTTCTTTTTAA
ATTAATGTGTATATTTACAAAACATCTCCACACAATACAATTGAACAAGCTTGTTTACAT
ACAACTTTAGGAGATGATTATATGGCTCAACAAAACAGATCAAACAACAGCAATGAATTA
CTTGTGCCTCAAGCTGCTGGTGCCCTTGAACAAATGAAGTATGAAATTGCTTCTGAGTTC
GGTGTGAACTTAGGGCCTGAGACAACTAGCCGAGCAAACGGTTCAGTAGGTGGAGAAATC
ACAAAACGTTTAGTTCGCCTAGCCCAACAAAGCATGAATGGCCAATTTCATTAATGTATG
AGGGGATTACTCCCCTCTCTTTTTATGCTCCTCTTCCAAATCCATAAGTACTACTGGCAT
TGTATTCACCTCCTTTAGTGAACAAATGTACTTCGTCTAAGCAGCTCGTCTAAAACGATT
TGAAGTTTTCTTCTTTGGTCTTTTATGTATGCATTGTTATCGGTACGCAATCCATCATTA
ATTCTATTTTGTATGTCTGTTTTCAGTCTCTCTAAGCTTTCAATTGGTAATTTTTCTAGA
CTAACTTTATATGATTGATTCATTTTAATAGCCCCCAGCAAAAACGAGTGAAATTATCAA
TAACCAAAAGACTGCTCCAGAAACAGCAAGAAAGCTTTTTGCAATACTCATAAACTCTTG
AAAATCATTCTTCAACGACTCTTTCACTGCATCACCTTCTCTTTAAAATACAGATTTTAT
ATTAATCTATACGTAATAACTGATTTCTTTTTTATCCATCTCTTTTCTGATTATTCGTTC
ATGTTTCGATCGCTTTCTTTTATCGCTGCCTTTCACTCTTGGTTTTTCAAACATTCCATC
GCAAGTCCAATCATATCCGCTATATTTTTTAAACACCTTTGTCTTTAGGCGTCTATGAAA
AGTCACTCACTTTCCCCTCTTTCGTCATAATAATTCCGACAGTAACTGCGTTGTTCGAGT
GACTCTTCTTCGCTGTTCAATCGTTCCAATGTTATACCGTCCTCCTCTAAAGAGTTCTTC
CGCTAAAGTTTCAATTTTATCTATTATTTCATCCGTCTGACCTAGTCTTTCATATAGCTT
CGTAGATTCAACGTATTCTTCAGTACCAAACGTTAAGTGTCCGACATTCATTCGCCCATC
TCTTCACGCGAGTCGTCGATTATTTCGAGTCCGTACTTTCGTGCATCCTTTAACCGCACA
CATCTTCCGTTAAGAGGCGGCCAACCATCGTCTGCAATAACTGCTCCCGTCCATTCCGGC
AGGTTCGAAACAACGTCTCCCACACGAACCTCAGTCGGCTGAGGCGCGTTTAAGTATTCG
TCTGGCAACGGTATACCTAGCGCACGTCTTAGCGCGATTGCTTTACCAATGTGAACGTTG
AAACAGTCGGATGGTGCGGCTTTGGCGATTCCTTTCGACTTCACTGTGCCCCTTCCTACC
GATTTAAGGAGAGCGACAACAGTACTTTTCTTTTTATTAATAACGAACTCTACGTTACAG
ACAATGCTTCGGTATAAATATCGTAATTCTCCATAGAATGTCCGATATTTAAGATTTTGG
ATATCCGCCTTCGCCTGCTCAACAATTTCATCACGGCAGGCTTTTGCTTGAGCTCCTGAC
TTCCATAAACTTTCCTCTACCGTCGTACAGACCGGAGTCGTTACCTTATTCACATCGTCA
GGTATAATAACAACGTCTTGATTCGTTTTTGCGTAGTGAACTACGAATCTATAAGAATAT
GATCCGCCAATAACGATATCTCCAAAACGAGATTTATAACCGAAATATTTATCGTCCTTC
TTTTCAAATACCGTATTCGCATTATTGATCAGCAATTTATTTTCCAATTCGCCAACTCCT
TAGATATCATTTAATTTTTGTGTCAGATGAATAAATTGATCATTTAACTCTTTGAATTTT
TCCTTATTTATGTATGCTTTATTTTCCCTAAACAAAAATAGATCCCGATATGCTTTTCTA
TTCCTGTTAATAATTTTAGTCGCAATAGTTGAGCTTACCCATTCTTCATTTACTATCTGG
TTTAGGATTTCACCAAGTTCGAATAGAATTTCTAGTTTCTCTTTGTTTTGCTGTGTTTCA
AGTCTTAACAATTCCCTCTGTGTTTCAAGTTGCATTGTTTCAAATTTGTATTTCTTTTTC
TTCAAGGCTGCTATCTTTTCATTTGCGTTATGTATTTTGTCTCCTGCCTCCAATGAATCA
CCTCCTTAAAGTTTGAATAAAATATTAGTTTTATAGTAATTTTATTTTTATTCTAAATAT
ATAAAAGAACAAGCTGATTAACTTGTCTCTATCTTATCACCTGTTCATTATGTATGTCTA
TAGTTATTTTATTTTTATTCTTTATTTATTGGTTTTGCTTTATTAGCCTTTTGTTCCGTA
AGCAAGCCGGAGGCAATATTTCACCAATTTCATAATTCATCTTACCCTATAGGTTTCACT
TTTAATGCACAATAAAGAGGCAGCATTAAACCGCTACCTCAAATAAAAGCTTGTCCCCAT
GTTTATAGTTGATTAATTTGAAATCATCAACGGTAAAGTTATAAAAATCTTTCACTTCAG
GATTGATCCATAGTTCAGGTGCTTCAAACTGTTCTCTTTCCATCTGGATTTTCAAATTGT
CTATATGACGTGTGTACACATGGCAATCCCCAATGTTAAAGATATATTCACCAAGCTCAT
AACCAGTCACTTGAGCAATCATGCGCTGCAACACATTGTACTGGAATACATTGAATGGAT
TCCCCAACGCCATGTCATTGCTCCGTGCTCTTACCTCAAGGTGGAGCTTACCTTGCTTAA
CATACCATTGTGTCTCGTATACACATGGCGTTAAGGCCATTGCGTCTAAATCATCAGGAT
TCCACAGCATTGTAATGTGTCTGCGTGAAGACGGGTTGTTCTTCAATTGATGAAGAAGAT
AGTCTACCTGATCCACTTTTTCTCCATTTAGACTTCTGTTTTTCTTCCCCAGCTGAAATC
CATATGCATGTCCGATGGTGCCGTCTTCTTGTTTCCACTGATCCCAAATATGTACGCCCA
TTTTGTTCAATTCAGTAACATCGTTCGATTTCAGCTGCCAAATCCAGAGTAACTCTTTAA
TGGCTGTTTTCCAGGCAACCTTTTTTGTCGTTAAAATCGGAACCTCTGAGTTGTCGAATC
TCATTTGCTTACTCATTACACTTAGAGTATGTGCCGGCGTTCCATCTGAGTCCCACTTGG
TTCTTACATCAAACTCTTCGTCTGAGATTCCATTATTGATAATATCCTTTATAATTGAAT
TGTATTGTTTATCGAATTGAGTCATGTTTCTCAGTCCTTTTTTGAATTATATATGAAAAA
ACAAAGCATTAATTAAATATTTTATAAGAATACACCTGCCAAATAAAATACAACAAAAAG
GAAATTCCCACAAACAAACAGCCAGTAAATATATGTATTTTGCTTAGTTTTTTCACCGTC
TAATACATCTAAAACTTTAAACATACTAAGGACAACATAAATAAGTGAAACTGCTGTCCA
AGCAAGCATTAGAATGTTATCATGCATAATTAATCCGATATAAGCCAAAGGGACAATGAA
AGATATCCCCTTAAGCAAAGTGAACAGGTAAATCAAATTCTTATTTCGTTTCATATTTTC
TAATGATGAATTATCGACCACATTCTTTACTTTTCTATACGCATTACCTTCTCCTCGAAC
AATCAATCTGACCTCATTAATGTTTAATGCAATTAGATAAGCTGCTAGAAATAAAGTTAG
ATACGCTATAATAAACATCTCCTTATTTTATATTTGTCTTTTGATTTATTACTACTCTAA
TCAAGTGATAATTAAGCATTTAGGCGAGTCATGGAAATCATAATCCCCTACTTTAAATAA
ATTAGTCGGTCTTGATCTATTCACTCGGCTAAGCTGTTCAAAGTTCCTCATTAATAAATC
ATCTTGCAGCATATTCTTATATCCATGTAAATTAATCAATTCGTTTATTTCTTCGGGCGT
ACCCTCAAATTCAATACCATTAATATTTGCTTTCATCCAAAAAGCTCCCCTTTAATTCAT
TCACTTGATCAGCAATGTTTTCTTTAATTGCATGTGGTAACTGATCAATCCCTTTTACAA
TCCGTTTCTGACCAGTTTTCCTGATTTTTGCAGTCATCTCTTTAAAACACTCTAAAGCAG
TATCTGAGATTTCATCATATAGCCCCTGAATTTTCACTAATACACTTAAATATTCTTCGT
CACCTTCTTCAAATAGTGACAACCCTTCTTCAAGTTTGTTGATCTTTTCAATACTCTTTA
ATATTTTATTTTTATCCTTTAACAATTAATCACCCGCCTATTTTATTTTGGTCATGCATC
TTCATGAAGTTAGCCGCTGCACTTTTGTATCTCAGATCTTTTTCGTACTTAGCAACTTGT
CTCATATGCTCAATAAATGCATCTTCAAGTCCTTGTAACTGAAGAAATCCAAAACAAACA
CCGTTCCTATACAGCATGTCATCATATTTTGCTTGTAAAGCTCTTTCTTTGTTGTTAATG
ATCTCTTTCCTCCTTATTGATTTTTAGATAAAAGTATTCTTTTATTCGGAAATATTTCCA
ACAAAAATCTTTTATGGTAAATTAAAAACAATGTATTTAAAGGAGTGTTAATTTGCGAAA
AATATTAAAAATCGTTAGCTTACTGATTCTATTGTTATTATTGGTTTATTCTTTCTTCAG
TCCTAATTCACAATTATTTGTGTTCGTTCAGCTAATCATAATTGCATTTTTGATTGGTTT
TGGAATTAACTGTTTTGTTAAAAAAGAACGATACCAAGGTACTCTATACTTCGTAATTGC
AATATGCAACATTACCATTAATCTTGATAAAATAAACGAGTTAATTCAGAGCATTTAACT
TATACATATATAGGAGGTGGGAAATTACCCACCTTCTTTATTGGATAGGAACTAATACTT
CACATAAGTGATTATCAATCATTTGTGAAGTATATCTCTCTATAATTGGTTCTCCTCTCA
TAGTTAGACTATTTTTTTCTATTTCAGAGAAAATATTGCCCCAAAATTCACTTACTGCCT
CTTTTGTATGGTCAAGCAAGAAAACAGCGTATTTCCCTCCAGGTAACTTACCAACTTGAG
CTGGTTGCAGCACATTAAAATCTTCATTTAATACAACACCAACATCATAACGGCATTCCT
CTTTAGGAGTAATACTTGGATCATCTTGTGGAATTCCTAAAATTACAGAGTTATGAAATA
CACCATTCAACTGTGCCCACTTTTTAAAAGATTCCATTAGTTCTTTGTTTTGCTTACCAC
CATACTCTCCAACGTTTCGGAAATAAGCAATCCTTAATTCAGGTAATTCTTCAATAGTTA
TTTTCATATTTTAATCCCCTTTCCTAGAAAAAGGTAATATGATTAAAAATGTTTTTCAAG
ATGACTTTTAAAATAATCTATATTTCAAATACAAAATCCAATTACTTCGTTCCAGTTGAT
CCGTGCCCACCTCGGTCACCGTTGCCTAGACGGTCTACCTCGATCAAGTCAACTGCCGGC
ATCTTCTTCATAATTCTGAACTGGCAGATTCGATCCCCTTTCTTAATCTTTGTGTCACGT
AACGCATAAGCAGGAAAGAACCAAAAATCGTTGTCACCCTTATAAGACTCATCGATAACA
CCCATTGAGTTTGTTTGAATCACACCAAAGTTCTTATACGTACTCGAACGAGGAACGACA
TGTGCTTCGTAACCTTCAGGCAATTCCATGGCCACTCCCAATGGAACAAGTTTAAATTCA
TCTTTTTTGATCGCTACATCTTCAGCTGCACGAAGATCAATCCAATCACCTTGCTCCATT
TTGTTAATTCTTGTTTGTGTTTCATCTAAGTATTTGATTTTAATTTGCATTATGTATTAG
CTCCTTTTAATTCAAGTTTGTTTAAAATTACCCTTTTATCGTAATTCCTTTAGTAACTCA
TCAAGTTCATCAGGCTTAAAACCAATACTTCGTTTTACTTCCTCTCCTTGATCACTCAGC
AAAACGGTTACCGGAACTCCCATAACACCAAATCTAGCTGCCACTTCTGGTTCCTGTGTA
ACGTCAACTGTCTCAAATTGAATATTTGCTTGCTCTAAGTAATTGGACACCATTTTACAT
GGATTACAATTAGGCTGCTCTAATTTAATTACTCTCATTGAATACACCCTTTCTCAGTAA
AAATGAAATCAGAATCTTTTAAAGGCTCAACTGTCGCTTTTTTATAACCATTTCCTTTAG
TTGAAAAGAAGTCATGAGACTTAGTTTTAGTGCTCAATCCATTAATAACAATTGGGTTAA
CGTCTTCTTCCTCGAACTGATGATCGAATCCCAGGTTGTTTAACGCTTTATTAGCATTGT
ATCTGATGAATTTCTTAACATCTGGAGCTAAGCCAACTTGATCATAGACATCTTCTGTAT
ACTCTAATTCATTTTCGTAAAGCTCCTGCAGTAAGCTTAATGCCCATTCATACAATTCCG
TTTGCTTCTGTGGTGTTTGGTTCTTATATATCTCTTGAGCTAGCAATCCGATGTATGTTC
CATGTATCGCTTCGTCTCTAATACCCTTAGTTCAACCGAGTTCGCTACTATCGGTTCGTT
GCCCTGTCGCAACCGCCTTACGTTACCGTAAGGAGCAGACTATATCATCATCCCTGTAGG
ATGCCTCCCGTTTCGATTTAAGGGGTTCTCACCCACGCCAATAGCTTGCGCCCTACTCGT
TTTGCGGAATTTCGCCGCCTATGCGATAGTCGTTGAACGTTCTATGCGATCCCATAAAGT
CTTCCATCTTCTTTTATGTCGAATTAGACTAACGTAACGAGGATGAAGGCTGTATTTTTC
ACCAGCTTCAACATTGTTCATTCCAGCAATCAAATCATAGATTAAATTTGTTGCCTCCAT
ATTAGTGAGCTTTGACATTGAATTACTTTCTCCAGGTTGTCCTGACATTAATCCAATTTT
CATTGCATGTAGAGTATTTTCTTTAGGTGTAACTATTTCTAAGTTCCGAACGTGGTTGTT
TAGTTTATTTCCATCTATGTGGTTTACAAACATTCCTTTTGGTATATCATGAATAAAATA
TTTTGCGACTAACCTATGTACTAAATAGTTCTGTGTTCCTTTTTTCGGATGCGTGTATCC
TATCATTTCATAGCCATGTGGAGTAATAAATGTCTTTCTTGGTTTCTTTATTTTTTTTGA
TATGATAACTCCCGTTTCCGTTATCCACCAAGGTGCTTCTTCGACTTCTTTCCTTATCAT
TTTCACCTCCTTTGGGTTCGCATAGCTTCGCTGCTGATTGTCCTAATAAGGATTTTCCAG
CAATTAGAGAGGTTCACATTTGCCGTTGCCGACAAAAGGGACTATTAAATAATCAGGTTA
ATGATCTCACCGCTTTGCATCAGTTTTCCTTGTCCGTAAAAGTAAAGTGGATAATAAAAC
CCTGAGTAGAAAAGAAAACTCTCTAGGAACACAGAAGCAACCATTCCTTTGAATAATGAA
ATGTCATCGTTTTTTTGAATTGACTTATAGATTGAAACAATTATTCCCGCTTTCTTTTGC
AAAAATTTATTGTTTTTCACCCATTCGAAGACTTCATTGATCTGCTCGGTTGGAGCTAAT
GTAAGAAAGATGTTGCTGTACGACTTCGCATGGACAGCGTTCTCCATCATGGCCATAAAG
TTCAGCACCGCTTTCCGCTGGTGGCCGTCTACGTGTTCAGCCACGATCGGCATCCCCGTA
TTCCCCTGCTCTGTGTCAAGAAGCGTAAGTCCGGCCAGTACCTTCATATAAGTGTCCTGC
TCATTTTTTCCGAGGTACTTCCATGTGAGGAGATCGCCGTTTAAAGCAATCTCTTCCGGA
AGCCAGAACTGTTTCACGTTTTGGTTATAGAACATTTGGGTAAAATCGTCTTCATGCTTT
GACCAGTTTGCTGCGTCATAAATTTTTGTCAAAAATATTCTCCTATCTTAAAAAATTTTA
GATTTGACACTGTAAAACCACCCTCTTTGAAGCCCTTATATACGGGGTAACAAAGCCCCT
AAAATTATAAGAGGATGGTTTTACTTATGAATAATAACGTTCAAAAAATTATCTTTATGT
TCCTTGTTAATCTAGGGCTATCACTGTGTTTTGAAGGAAATTTAACAAATGCTATTTTAA
TGAATATCCTTCTTTTAATTTCTGAACTATTATATGAATACTATTTTTATAGAGTTAATC
AGACAACACAAGATAGACATGAATCCTGACCAGTATCCTTAGTTCTCGCATAGTACAAGG
TCTTAATTCCTCGATGATGAGCGTAGAGATCTATTCTATTCAGGTCTCTCGTTGTCATCG
TATCTTTCAGGAACAAGGTAAATGAAATTCCTTGATCGACATGCTGCTGAATCGTTGCAA
TAAGATCAACTACCTTAAACATATCCATGTCGTATGCTTCTTTGTAGAAGAACCAATTCT
TAGCCGATAAACCTGGCATTGGATAATATGTCTTACTGTTTCCGTATGTTCGTTCCTCAA
TTCTCTCCATAATTGGCATTACACCTGCTGTAGATGATTGAACATATGAGATGCTTCCCG
TAGGTGCAATAGCCTGTCTATACGAATGGTATAAGCCATATTTCATTACATCTTCTTTAA
GTTTCGTCCAATCTTCAATGTTAGGAATATGTTGATCTCCAAATAGCTTTTTAACCTTTT
CAAACTGAGGGCTATAATCATTTGTTACGTACTTTTCGAAATACTCACCTGATTTATAAG
TTGAACCATCAAACTTGTAGTATGTCTCCCCTGTTTCTCGTGCAATTTCCATAGAACGCT
GCAGGGAGTAGAAGTTAACCATCATAAAGTATGTATTTGCAAAATCCTTAGCTTCTTCAC
TTTCATAAGCAATATTATTTTGAGCTAGAAATCCATGGAGGTTCATCTGCCCTAGACCAA
TTGATCTCATTAGTGTATTTGCTCTCGCAACAGCTGGAGCATTTACAATGTTTGTTTTCC
TTGTGACTGTTGTCAGTGAGTCAATGGCTATTCTGACTGTTGAAGCAATTGATTGATTAC
TCATTACATTTACAATGTTCATTGAGCCAAGATTGCAGGAGATATCTAAACCAATTTCAT
CCTCTTTATCGTAATCCGTATAAACTGATACTTGTGATGATTGGAGGACTTCAGAACACA
AATTTGAAAACTTCACTTTTGAAATATGTTCATTTGGATGCACTTTATTTACATTGTCAG
CGAACATAATATACGGATAGCCAGATTCGCTTCTTAGAATGGCCAATTGCTCTAACAGCT
TCCGAGTATTCCCTTTAGCTTTTCTAACCCTAGGGTTTTCGACAAGCTCATCATACATTT
CATTGATGCTCATCTCATCAAGATACTGTCCATATTCCTTGTATACTGAATGCGGATAGA
ACATGTAATAATCCTTGTCTTCCCTTGCAAGTTCAATAAATTTATCTGGAACAACTACAC
CAATAGATAATGTTTTAACTCGGACATCTTCATCAGCACTTATTTTTTTGGTATCTAGGA
AATCTGTAATGTCTGGATGGAATACACTTAGATAAACTGCTCCTGATCCTTGTCTTTGCA
GACCATTCAGACGTGTTCGCTAAGCACGCCCCGCCATATGGCTGCTTCATGTTACCATGA
AGGTTAGACTATATCTTCACCCTCTAAGGGTGCCTCCTGTTTCGACTGCCAATAGCTTGC
AGCCTACGCCTTTCGGCTAGTCGTTGCACGTTCAAGACTTAGTCTTGCTTCGCTCATGAT
TGTCCCTGTAGGAGTTCCCATGAATTAAAGAGGTTTTCGATCACCATTGCTGATGAAAGG
GGCCAAATCAACCCATTTGGTCGGCATATCTGAAGGCATTATCCAATAGCTTCATGACGC
CTACAACGCCTTTTGTCGCATTCTCAACATCTTTAATGGCTTCACCTTTGGCTCTTAGTT
TGTTTAGATTTAATGCTACTCCTCCACCTAGCTTAGAAAGCTGCATGGAGATATCAATGG
CTCTAGAGATAGCATTCAAACTGTCATCCACTTCAAGTAAGAAGCAGCTCACCATTTCAC
CTCTTCGCTTACGTCCAGCATTAAGGAATGTAGGTGTTGCCGGCTGATACTCTTGTTTCA
TCATAGTATGTACTTCCTCAACTGCTTTCTCGTAATCCCCATCAGCACAATATAGAGCTA
CAATTGAGACACGATCCTCGTACCTTTCCAGGATCTTTGTTTTATCGTTTGTCTTCAATG
CGTAGTCATTGTAGAACTTAAATGCACTCATAAAAGATGGGAATCTGAATTTGTAACTGT
AAGCAATCTTATAAATTGATTTAATCTGTTCAAATGTATATTTGCTTAGGAATTCTTCTT
CGTAATAATCATTTTTAATCAGATAATCCAACTTCTCTTTTAAATCATGGAAAAAGACTG
TGTTTTGATTAATGTAGTCAACAAAGTAACTATGTACGGCCTCCTTATCCTTTTGGAATT
GATACTTCCCATCTTTCTGAATCATGATCTCATTATTGAGCTTGATCCACTTTGGTATTG
TGTTTGTCAATAAGTTGTACCTCCTGAATGATCTTCTGTAAGTCATGTTTCGTTCCACTA
AGTTCAAATTTTAATAACAATGGTGTGTGGAACTTAGCTGAAAGCTTGTCTCCAGCTAAA
CCATAGTTATCACCCCAAACCTTGTTACCACTAACAGCAACTCCCCTTATTTTATTTTTA
TTCTTATTGATAAAACTCAAAGTCCTTTCAGGTACTTCCCCAAAGCCTATCGTATATGTA
ATATGTATGAACTCTTGAGTGATGATCGTATCATCAGTTATTTCAATTGCCTCAATGTCT
AACTCTTGTTGCAACGCTTTTACAAACCTTCTTACATTGCCAGTTTTACTCTCATATGTA
ATGATCACTAATCGTTATAGGCTCCTGTAATTAATCTTGTAGTTGCACATTCAGCTTCAT
TTTCAACATGATTAAATACTTCTGATATCTCACGATTAATGTCGCCCATTTCCATGTAGC
CCTGTGCCATACTTTCATATAAGGAACTCTTCTTAACTGGAACGTAATCATCTAGATTCT
TTTCTAATTCAACAAATTGATTTCCCTGTTGGTCAGTTGCAATAATCTCTCCTTTTAATA
CAAGAAAAGATTGCCCATCAGCTAAATGAATATGAGTGTTCTCATCGGCTATTGTAAAGC
TAATAATGTTCTTCTTTTTTACATATTGTTGAGTTGGATCAATACGTCTAGCTGCCCCCA
TTTTACATCTCCTTATTTTTTGTTTTTATTTTGAATAAAGCTGTGATTTTATTTAGATAC
AAGCCGTATCTATTCGTCCTCCTTAGGAATTGTCACTCTTCTTCGATCGTCCATCCGTTT
AATCTTGCGTACTTTAATTTTCTTGAATATCTACGCTTCCACTCGTCCCAGTCCTTCTTC
TCTTGACCTGACGTTAGTGAGCCTCTGTACTGATTTTGTCTTCTTTTCTTGTCTAGCTCT
AGTATATCGCCAACCCATCTAGGAACTGACGGTCTATAGTTACTTTGCGACATCTATTCA
TCCTCCAATTGTTTCTGCATAAATTTCATTGTGTCTTCCTTTGTTATTGTTTCGGCCACC
CTTCTCCAAGGAGTTTTTTAGCCTCTTCAACATCTGTGAATCTTTCAATCTTGTGTCTAT
AATCATCGATCCACCGGTAAACACATACTGCATTTTCTTCAACTTTCATGACGGTGTACT
GCTGCATAGGATCTTCTAGAAGGTGAAGTTTCTGATCTTTATAAAACCCTTGAATCATAT
AATATCCTCCTCTTATTTTTATAGAATTTCTCTTACTTCATGCGGTACTCCGCTTTCTTC
TTGAGCATATACAGCGTCATTGTGAGCCTCAATAGCATCATCATAAGTGTTAACAAGTGT
TCCCATGCAATAAAGTCCATATTTTTTATTCATTTTCATCAGCTCCTAATCTATTTTTGT
GAATCTCTTTCCCATCAATAATCACTTTTCCAAAGAACATTTCTTTAGGTCTTGCCCAAA
GAACACCATCTTGGTCTTCATATGTAACCAGATTTTCTTCTGTTTCAGTGTGAATGACCT
CTCCAATAATCTTATACAGACCGCCTTTATAGTGTCTAAACCGGCAACCAACTACTTCGT
ATGTATCCATTTGAATTTATTGTCCCTCAAATTTCAGTTTTAGTCGTTCATATTCTAATC
TTTCCTGCTCTTCTTTTTTCTTCTGGTATTCAATTTGACGAGCTTCTTCTGCTTTTTTAA
GCTTCAGCTCATAATCAGCCCAATCCTTTTTTGTAATGATTTTTAGTCTATTAAGTTCAT
GTTTTGCATATCTGTTCTCATATAACTCTTTTTTTGCCCGGCATTCATTAAATACAATGG
TATTTGTTTGATCTTCGTCCAAATCAAAAACCTGTTTTACAATCAACACCCCACCATCTT
TGGTTACGATTATAGTGCTATCACAAAATCGGTTTGCATGAATGAATCCAATTTCTTTGC
CGATCAGTTCATTCGGTTCTGATATAAAGTACATTTCCTGCCTCCTTATTTAAGACTCCT
CTAAATGAAACAATAAAACATTTTCATATGGATCTAATTGAATTTCATTGCTTGTTTCTT
CACCATTAATTCTGAATTCAATTGGCGTATCTCCGTTAAAATCAAATTGGTCTTGCAGCG
CTTTAATTACATCACTAACTTTAGGATTAATTAATTTCCCATTGATCTCATCATAAGCCA
TTGGTTATTCCTCCTTTTCTCTTTAAAATCATCCTTTTAACTAAACACCTCTGTTAAAAC
AAGTACATCCTGGTTTGTCACTCTGAATTTCCGTTCTACTCCATCAAAAATTAAATCTAT
ATTTTTCTCGTGGAGTGAACACAGTTTTTTATAAATCTCTTTATCGCTTGTAGCAGGATC
AATTTGATAAAACCTCTGTTCAATGTTATCGTCACTAAAACATGGGTACTCTCCAGATTC
AAATTCAAAGTTCACTTTGACGAGGCCTTCTACATCCTCTGCTTTTATTAATATAGAAAA
CATGTTCCCTCCATTTTCTTTTAAAATAAAACTTTTATTTAGACTTATTGTCGTTTTGCA
AAATGGTGTCAGCAGGTAAAGTTGTAATTTTCATTTCGCCGATTGTTTCACTAGTTGATT
TCTTTTTGAAAATAATTTTTGCAGCATTGACATCACTCATCTTGAATGCCTCCTTCGTTA
AATAAACAGTGTGCTAACATACAGAACAATCAATGCGAAAGCTGAATGAAGTAAAGACTT
ACCGGCTTTCTTGAAAATGTTCTCATCTTTTTCCTGATCTGACCGTTTTACACCTTTGAC
AAATACGTTGAGTAAAACACCAATAACAAATGCATGAGGTAAAGTGACATGGACATTTTG
AATGTTGTATGTATCAATAAGCAAAGGATTTAACACGTGATTCAATCCGTAATAAACAAT
TAGTGACATAGTCAACGCTTCAACAAAAATAAGTAATCCAACTACAATTAACGAACCTGA
CCCAATAAAGAAACCGCTCCAAATATCCTTTGTATCCTTATTCAATAAAAATCTCTCCTT
TAATTTTTAGTAATTAGTCTCTTCCACCAGGAAGTTTTGCGATTGTCACTTTGTTCTTTA
ACAAATTGATTCTCTTGTTTGACACGCTGTTGCCATTCTTCTTCAATTTTTGCTTGCTCT
TGAATCGCCTTTTCAAAACTCTCTTTGTCTTCAATAGTTTTAATGATCTTATCAGTCTGA
TACGTCCATTCATTATTGGTGTTCCGCTGCCTATCAGTAACAACTACATATTCATTAAAA
CCAGGAATGTATACTTTGCCCCCAACTTCAATTGGATCTAAGTCAATTATTCCTTCGAAG
AAACAGTTGAATTCGATTTTCTCATATCCAGAAAAACGACCGAGTGCGTCCAATCCATAT
GATTTATTGATTATCTTGCCTTCAAACTTAGCCTGATGTCTCCCCACTTATTCACCTCCT
TAAATGCAGCTCCCCATTTCATATTCTGTTATGATTCCTTGTTCAATAAAATTAGCAATA
ATTTCTTGCACTTTATCATTAGTAACGTATGGGAATTCAAGTTCCTCTCTTGTGCAAGCT
TTCATATAGTATTGATAATCATATGGCTGTAAGTATCTTTCATCTAATACGTCAATCTCA
CCCTTGAGACTCTTTTTATGTATTGTTAAATTAAATGTGATGTTAGGTTGAATTGACTTT
ATGAAGTACCACTTTGATTTCACGTGATCCGTAAAACCAATATCCCTCATTTGTTTATCT
TCAAGAATATGAAACTTCATTATCTTCCCTCATTGATGATCTTCTTTAATGCTTTTAGAA
GCATATTTAGTGATTTCTTGTCACCCATTTCATCCCGATTGACTTCAATAAAGTGAACTA
CTGACGTTAATTTATCCTGCATTTCAGTTGCTCCTTTCACGATAAAAATTGAATTTTATT
CAGACTTTACTGTTAGCAACTCCTCGTTTTCTGTTTGGATTTGTCGTTTACTGCGCTTAC
CCGGGAAATTAATTTCTATTTCCAATAAGGATTTCTTACACCCTCCCACCTTTTTGTATT
AATCCAATCCATCGTAACTGGTTTAAAGTCGGTATTCTCAACACTTACACATATATGACT
TAGCTTTTCTAGACCAGTTTCCTCACTGTGCGTATGCCCATGCACATTGCAGCAAACTTT
AAAATCCTTAATTAATCTGCTCATATTCGCCTGGGAAATTGGTTCATGAGTAAGGATGTA
ATCCTCATAGAGATACATCCTATGTGGATCAAAACCAAATCTTCTAAACTTTGTATCTGA
AATTCCTTTATCATGATTTCCTCTAATAAGGATGTTTCTAGTTTTCTTTAACCGACTTAC
TATGTACTCGATTCTTTTAGAATTACAGAAGAACATGTCTCCAAGCCAAAAGACTTTGTC
ACCTTCACTAACTGTTTTATTGAAATTCTCAATGATCACATTGTCCATATGCTCAGTATC
TTTAAATGATCGTTTATCACCTTCATATTTGATGATATTCTTATGGCCGAAATGTGGATC
ACTGATGAACCATGTATTTTTCATTTAATCATCCCTTTCTTATCAATTGAGCTGAATTTT
AGACAAAAACTTCATTTTTTCTTATATAGACTTAAATCCATGTCGAAATATATCGTTCCG
CATATCATGTTCTATCTCCCTAAAGGAGGTGGAAATATGGGATTCTTCGGTGGATACTCT
AACGGAAATAACGGTTACTCAAACGGTTATGGCAGCTCCTTCGCTTTGATCGTGGTGCTA
TTCATTTTGTTAATCATTGTTGGAGCTTCTTTCTTTGGTGGTTATCCAGAGGGTGTTCCA
ATCTAGTTTGGTATAAGCACCTCCCTGTTTGACAGACGCCATAAGAATTTTTTATGGCGT
TTTTAATTTTGAAAACAAATCACGATAAAAGGAATATTTTATCCTCTTATTTTGCATTTG
TTATTTAATCCTAAATGTTCTAATGTCTTCTTAACACTTAAATTGCTGCATTCATTTTTC
ACTTTATCGGAATAACCCTTTGCACAACCTTCACAACAATTGAAGTCTACATAAGTTTTT
TCATCGCTGATTCTTAGACAAATTGTTTTTCCGCTTATATACTCTTTACAGATGTCACAT
ATATGATTCATTAACACTCTCCTTTGTCTTAATGTAAATTTATTATATACATATTATTTG
TATTTGTCTATCGGTTTTTAAATAATTTCTTTAATATTTTTCAGCTTTGCAAAAACAGAC
ATTATATCTTTATCACACCGCTCCCAAACACGCTTTTCTTCAGGCCTTAAAGTGTTTTCT
AAATAAACATAGAGTTTATCTAATACTCCTTCGGCAGCATCAATGTCATCAATAACAAGA
TCTCTTACAATATCCTTAATGATATCCTCTCCCTTATGAAAAGATAGTTATAGCCTTGCC
GTTGTCATTTTTTATGTATGGAGAATATTTTCGTTCAAGATAATTCCTTGATCTTCCTTC
TCCCAGACTTACATTATAAATATCCCTTACCTCATGTACTTCGTATGCTTGTCCTTTTGC
TTGTTCAGGTGATAGCGCCTCAATAACTAGAGACGCATTTTCACCTTTGCTGTCTTTACA
CCTTACATAATACTTTTTCAATAAACATCCCTTTACCCTTTCGTTTTTTCTTGAAACAAT
TTAATGAATCAAGCCTCGATATGTATTTGGTTTAATATTGTGTAGATCGATTAGGTTAGT
TAACCGCTCGATTTCCTTACTCATCGCATAACATTGATCAACATAAAATTTCTTTGGCAT
AATCACAAACTGCCCATCTTTAAATCCTTCCGCACCGGCTTCTTGCATTGCTGCTGGAAA
GATATCAATTAGACTCCCTTTCTTAAAGCTCTCAATATACTCATCTACTGAAATAGTGTG
CAAAACCTTAGCTAATACTCCATTGGTCTTTTCATTGTTATGTACGTAAATGCTTTGTGT
ATGTGGTTCAATAACTACAAAATCAAGAGCGTTTACCAAGTCAATTTTTTCTTGATCAGT
TAGCATATTCACTCTCCTTTTAAATAAGATTTGAAAAACTCACTTAAGTTATCAGCCATA
GCTGCAGCAACTTCAGAAAAGTATTTATGTCTTTTCTCCTCTGATTTCAAAAACTCAACT
GTCGTTTCTGCAATTTCTTTAATCCTGTCTTCTTTGATATTTCCATTCCTAACACGCTCT
TTAATCTCCTCTGTCTCTCTTTTTAAGGACTCAGGGTAACTTTCCAATCAATCCACTCCT
CTTATTTTACATTTGTTTAAAAGACAAATTTTATTCAGATTCTTTATTAACATATGTATG
TATTAATTCTTGAAATATAGACTCAAGCACACTAACTGTAATTGAATTACCGGCTTGCTT
GTATAATTGTGAGTTACTTATTCCTGCTGCAAAAGCTTTTTCAAAATCTTCGTCATCAAA
TGCTTGGAGTCTCCAACATTCTAATGGAGAGAGCTTTCTAATTTTATATTTTGGGTATTC
TCCGATTGCTACACCATGTCGATCAATTGTATTAACCGTGAAAGCCGGTTCTCCGTTTTC
TTTAAAACGTCTTCCATTCTGTCTTTTCTCTTCTCTTTCTGGCGTTAACACTGCCCTTAC
TTCTTTCTGCTTTTCTGCGATTTTAGGTTCTCTGTGACCGCCGCCCATTGTAGTTAATGT
CGGTGAAAGTCCTTCAGGCGAGTAAACTCTTTTGATGGCATCGTGACCTTTTAAATCCAC
GTGTCCCACCATTAACGGCTCCCTTACTTCTTGTTTTTGTAGCGGTGCGGTTCCTAGTTG
CTCAACAAGTTTCTTCGTCTTTTCTTCATTTAAGTAATACTTCTCATCAACAAAATCCTC
AAGAATTTCTCTCAACCTCTTTGTGACAGTGTCTTGTAAAGGCCATTTAAAATTAAAACT
CTTTATATTTATTTCTTGCAATCTCTTTTTACCTTTACTCAGAACATCGTTTCGCTTCTG
ACCTACAACCCATTGTTCATTTTCAACCAAATCTTCTCTAATGCCAATTATGTATACCCG
TTCACGATTCTGTGGAACATTGAAAAACTTTGAATTAAGTAGCTCTAGGTCAATCCTATA
GCCTATATTGTTCATAGTCTCACTAATTATTCTTAACACTTGTCCATTGCCACTATTAAT
TAGCCCTTTTACATTTTCTAATATCACAAATTTCGGCTTCTTCTCTTCTGCTAACAAAGC
TGTTTCAAAAAAGAGCGTTCCCCGTTCATCTTTAGCCTTAGAAACAGCTTCACACTTCGG
GCATTTGACTCCCTTCTTATAATCCTCATAAGTAATTAAATGCTCGTGCGAACAATTGCT
ACACTTATATTCCATACCATCACGGCCGCCGGCTACTGAAAAAGTGGGACAAGGAAATCC
ACTTGTTAACAAATCAAAATATGGAATATTATCTTTCTTAGCTTTACTTATGTCTCCAAC
ATTCAATGTTTCACTTACATTATGAATTGCACAATAAGATTTGATTGCATATTTATCTAT
TTCACTAAAGCCAATCAGTTCATAATCAACGCCTATGTTTCTTAATGCAGCTTCAAATGC
ACCAATTCCACTAAAAAGGCTCATTACACGTAGTTTACTCAACAAACAACCTCCATATAT
TTTATTTTTACTCTAAATAAAATTGATCTTTTATGTAATATTTCAACCATCTTATCTATC
ATAATTACTTACAGTTAGATGAAAGTTGATCCGCAAGCGCCCGCCCGATATACCACGCAA
CACGCGAAGCAATTCCGTTACCGACAATCCGATACTGCGCCGTTAAGGAAATATCGTCTG
GCAGGACGTAAGTGTCTGGCGCAGATTGGATTCGGAGACATTCGCGAACGGTGAAACGGC
GGGGCGCTTTTGTTGGGCTAATCGGTCGGTTGCAGATTTGATCGGCGTCTTTAGGGTGTC
CGGGATAACCAGGAGGAAGATTTGCGTTTTGACTTTTTATAGTCGGCGATACATCTTCGA
GTCCGAAAACACTTTTCACCAAACACTTACCCCAACCCCCCCGATTAACGTAGAAGTATT
CTCCGACCTCTGGCAGATCTCCGATCACATCCCGCAATACTCGCGTCTGATAATCGCCTT
CTAACGGATTCGGAAAATCGAACTTAAAACCGAGGTCATTCCGCACACCAACTATAAACA
CTCGCTCACGTTTCTGCGCTACTCCGTAATCCCACGCGTTTACTACTTCCCAACTAATCT
CGTAACCTATTTCATTAAACTTCTCGATAAGTGCGTCGAATGTAGGACGGTGACGCTTCG
TTATCAACCCTTTTACGTTTTCAAATACGAAAGCTTTCGGTTGCTTGCGTTCGATAATTT
CGAGATAACGCCATACGAGCTTACCACGCTCTCCATCAGCGCCCACACCTTTTCCCGCAA
CCGAGAAGTCTTGGCACGGAGGACCTCCGAAAATAACGTCTGTGTCCGGCAAACTGTCGA
TATCAATTTCGTTAATATCCGCCTGTTCCACGTAATCACCGAAGTTGTGACGGTATGCTT
TTACGGCATTCTTATCGATGTCCAATGCTTTTACGATCTCGTAGCCAGCCGACTTGAAGC
CGGTTGCCCCAAGGCCACCTCCGCAGAATAATTCTAGTACCGTAAATCCGTTTGTTGGTT
GCTTTGGCGTCATATTAAAATTCATTTATTCCCCCATTTTGTTTTCAAAAATTTATTAAG
ATGAATTTCTGATAAAAGAGATATTTTAAAGTAATTTTCGTTCAATCTCTTCCCAATTCA
TAACACGAATAAATCTATTTTCATTCCTGTTATGGGGAGCATCAAATAGTATCTTCATTC
CTTCAAATGATTCTAAGTTATGTATTCCATCATCGATCATGATGTCTGCTTTAATTATGT
TTTTATTGCCACAAAGCACAACATTGCTATGAGGAATAAATGGAAAATATTCTGTAAGCC
ATTCAAGCTTTGCTTTAAGGGAATCTGGATGGTTTGTTGCTGTAGTCACAACATACACTT
CATATTTCTTCATCAGCTCTTTTGTCACTCTTTGGCTACCTTCTATAACATTTAGATTTC
TGAACAAATCGTAATCTAAATGTCTATAAACATTATTGTTGGTATTTGTATATTTTTTTA
TATCCCAACATAGGATGTCTTTCTCTTTGAGAAAAGGATCATCGTATGTGTTAATGTAAG
CTACCCAATCACTTAGTAAATCAGCTAAGACCTGATCCATGTCAATCGCAATTACTTTTT
TCATAAATTCCCCTATTCCACTAAAAAGATTATGTCTTTAGCAATTTCGTCACTTGACCA
TTGTCCAGTATCCCATGAATATGTATGTAATCCCGCATTGCTCATAACTTCTCTGTACAA
CTCTAAAATTGAATCAATGTCTTTTCCCTCTATATACTCATCTCCACGTACCCTCAACCT
TTTCTTAATAACGCTTGGATCAGCGTGTAAGTATACAACCTTCGCTTTTGCTTTAATTTT
ATCCTCAATAAATCTAAGCTGTCGCTCTGTAAGGATCGAGTAATCTTTGAATTTCTTTGC
ATATACCAAGTTAGAATAAACAAACCTGTCAATAATCACGTTGTCTTCATCAGCTAGTTT
ATTGAAGTGTTCAAATAACTTCTCATTTCCGCTTTTGGCCAACTCAAAGCTTGAACCTTT
GATAATTGGATACTTCAGTTCTTTACTTAGCTTTGCTGCAACTGTTGATTTAAAGCAGCA
ATCAGGCCCCTCCAAGATAATTAATGTCATTAATCCTCCACCTTCCTTACTTTATGAAAT
CCAACAACCTGGTAAGTGCCATCAGGATACTTTACTTCTATCTGGTTGTATCGATAATCA
ACTTTCGCAACAGCTCCAATCTCATCTGTAAAATCAACAATTACCTTTTGACCTTTTTTA
AACATAAGCTAAACCTCCCTTTAGTGGTGTTAATTCATGTTCTTTAAAGTAAGTAATGTC
ACCTGTTTCATCGCTAACTGCATAGTCATATGTAGCTGAATGTAAATGCTCGATAATCTT
TCCTTTTCTCCCCACATGATGTGGGCATCCATATCGTGCATTATTGTTAATTTCTACAGC
TAGTCCAACAGGATAACTCCAGTATTTAGGCAATTTAATACCACCTCCCCTCAATAAAAA
ACCTCTTAATCTTCTGTTACTATTCTCGAAACCTGTTTTTCATTAAACCCAAGGGACGAC
AAGAACCTCTTAAAATCATCTAGCAACAATCTAGGGATTTCCCCTTTATGTTCTTCAATA
ATCGACGGTTTATAAGTCTTATTTAATCTGGTCACCTGTCCATATTCGTCTGTGAATGAC
ATTTCAATTTGAATACACTTCAATTATCTCACCCTATTTTTTATTTTTGTCATGCATTTT
AACTGCTTGTTGCCATAACAACATCATCAAAACGTCTTTCATCATAAGTTCCATCATAAT
AACAGAGTTCTACTGTTTCTGTTTCAGGATAGATCGCTTCAATAATCCCACGCTCTCCAG
TTGATTTTACCTTAGCCTCTTTATCCAAAATGAACATCCTCTTCACTCTCTCTATGTAAT
AGTTTTCCTTGGGATAAATTTCATGTTATGTATTGCATCGAACGAATTGTTGAAATGTTT
ATACCTTTCAGTCATTTGGATCGATTTACCAGCTTACTCTTACATTTTTACGACCAAATG
CATTTGCTTCTTGCTCACTGTCCATTAGAATATCAATACGATTGTTTTTAATGTCCCCTC
CTGTATCTATTGCATATGCTTGAAAGCTATTTCCTTCATATGAAACTTGCACTAATGAAT
ACAAAGGAATTACTTCTGGATCAACAGCAATTATTCTTTTTCCATTGTAATAGGATGTGT
TTGATACATCGTAGCCGGTTCTTGTTTTCCCTGTGCACCCTGTAGAGCAAAACGCAGTAT
AAGCAGTAGCAACAACTTCATGACTCTTCACTGCCTTTGCATTTGTACTTTTTGAAACTG
CTTTATCAAGATTTCTCTTTGTATTGGTTTTTTGCACTTTTTTTGTTTTTGTATGTTTTG
CTGCTTTTTTATTTTCTTCTGTTAGATATGTAATTGTCGCATTAAGATACTTTTTTCTAC
TTTCAGCCTGCTTTTCTTCCTCACTCTTTAGCCTAGGAAGGATTCTTGGAACGTCAATTT
CGTGAATAAGTTTTTGCCTCACCTCTTTTTTATTTAAATAAAATGACTTTTTTATTGAGA
CTTGATTATCTTGATGTGTATACAAGTTTTTAGCGCTATATACGAGCCCTACTCCTAACA
AACCAATTGTAGCAAAAAGTGCCATTTTGTTAATTCTATGATATACATATTTTTTATGTT
TGTCTATAAGTTTTTTGAAAATTTTTATCTCTCCTATATCAGTTAAGATTTATATTTCTG
CCCTTTTAGTTGTCAAACTCATACTTCCTTCATTATCAACAAAATCTATTCTGCAGACTG
TGTGATTATATATGCTATCTTTATAGACCTTCGGAATAAAATTGTTACCTCTTCTGAAAC
CAGTAAACATGAGCAATGTTCCTCTGGTATACCAAGATTTCTCGATTACCTCTTTCTTTC
CGCCACCAATTGATCTAGAAATCTGTTTATTGTAATGACTAAAGCTGCCCGACCACTGTT
TAACTGTAACCACCCCTGTAGGTGTTAGAAGAGTAATTGCATGTTTGTTTTTATCCCTAT
CTAAAACAGTGCCTATAATCCGTGTAGTCTCATATTCATAGAGAGTTTTCCCTCTCCATT
GATAAGGTTTACCTTTGACCGGCTCTGCTGGCAGTTTATAAAAGTCAGCAATATCATACT
TGGCAAAGTTTACACCAGAAAGCTCATGGTCATTATAATAATAGCTCAATGAATCCATTT
CCCACTTTCCTAATGACCCATCGGCGTATTTTTCCCACTCTTTTATTAATAAACAATCAT
TCAATTTCTTCAGTGGTTCTTCTGTTGTTATCCAGGACTTTATATTAGACATCTTGTTAT
CATATTCTTTTTTAAAAGCTTTTTCAGAAATGACAAGCTGCCCGTTTAACATGTCAACTA
CACTATCCTCACTGAAATGCTGGTTATAAAACGAAGCTGATACATCGTCCAATAAAAAAA
GTTTATCTTTTGGCGACTTTAATGTTTTGTACACCTTTTTGCTGATGTAATCTTTAAAAC
GAAAGAATCTCACTTCTTGTGCAAATTCTGAAGGAACAATGTTGTTTTCAATTAGCATTT
TTAAATTAGACAACGTAAGCTTACTTTTTGGTTCTGATATTAAGCTAATAAAGGCCTTCA
TGATTTCTTGCCTGTTTCCAAAAGAATCAAAGCAGCCTCCTTTTATTAATTGGATTACTT
GTCCTTTCTTAATAATGCCGCTCTTAAACATTCTTTCAATAAAGTCGTTAAAGTCACTAT
ATGGTCTATTTAGAACTATATGATGAATAACATCGTCTCCAATTCCATTCATTCCTTTAA
GTCCAAATAAAATTGAATTGTTGTTAATATCAGTCCTAAAACCAAAATTAGCCTTATTTA
TATCTGGGAGGTCTATTTTAATCCCTCTTTGTCTAATGTTTCCGATGGCTGAAGCAACTT
TTCCGTAGTTTGTAGCAGCTGTCTTTTTGTTGTCTTTTGTATCCTCGGTATCTATTCCTC
CGCTGTTTACCGTTAAACAAGCAGTATTCCAGTATAAAGGATTATATCGATAGTTTAAGT
TCAATTCCTGTAATGCAATAATTGAATATGCCAAGGTATGAAGTAAACTAAAACTGTAGC
CAAACTGTCTTTTAAATTGAACATTCCAGACATAATTCAACAGGTTATCAGAAGTGCCAA
TCTCCTTTCCTTTTTTAAAAAACAATTCTTCCACTTCTTTTAGTACATCTTCTTTCTTTT
TTGCTATGGATTTCCTAAGATAATTTGATTCTTTAATGTCAAAGTTAGCTATATCTTTAT
CCATAACCATCTGCATAACCACTTCTTGAGTATCAGCAACACCATAAATGTCCTTAAGGT
GCCTCTCCATTACTCTGATTTCCTTTTCGCTTAGACCGTACCGCTTCATTTCTTCATACC
ATTTATTAAGGTCATTTTTGTATTTTACATATGTATCTACAGGCTGTTCTTCACCGTCTG
ACATAAGTCTCATTAAAGAATTGGTTACTGCTGCTTCAAGTAAGTTGTTAGGTTTTACTT
TGACAACTGATTGATGACCGACTTCAGTTGAGAACTGGAACAAATCCATGATCTCCCCAT
TACCAGCCATTTCCCATAGCTTATCATCTTCGTACTCAATTACGTCTGGATGGATGTATT
TGTTGTAGGTTTCCTTTAAGCTTCCTTGCCATTCAATTTCTTTATTCTCGATTAATTGGT
CTAATGTTACTCTAATCTTATCTAAAGCTTCAATTGTAAGAAGGTCAAACTTTACTGAGC
CCATGGCTTCACTGTCACCCATATTAAACTGTGTAATATAAGCTCCTTTAGGAGTTTTCA
TCATTGCATTCGACTTTGTATATTCATCGTTAAAGATAATTACTCCGGCTGCATGAGAAG
AGCGCTTATTAGTTAACCCTTCAATTTTTAGAGCTGTTTCTTTAAGATTAGGGTATTGTT
CAACCTCTCTAATAAACTCTTTAATCGGCTTCCTGCCAGTTTCTTTGTCACCATAAAAAC
AATGTGTTAAAGGCCAGTTAGATCCTCTTTCAAATGGAATCATTCCACTTAAATACTGGG
ATATATCATTATCGATTCCTAAGCCTCTACACGCTGTCTGAAGCGCTGATTTTGAACCCT
CAGTTCCAAAAGTAGCAATTTGAAGAACACGTTTGTCTCCAAACCTTTCTCTAAGTGCCT
TAAGAATTTTTTGTCTTTTTGATCCTTCAGTATCAATATCGATATCTGGAAGGTCAGGTC
TCGATTTATGTATATGTCTCCAATGTGGTAAATCATATTGCATTGGATTAATTTGAGTGT
TATCGAGAAGATAATTAACTAAGTAACCTGCAGCACTTCCCCTGGCTGCCCCAACTAAAC
TGTCTCCTCCACACTCATCATCCCAAATAATATTAATGATTTCTCTAACTGTTATGTAAT
AAGAAGGCATAGACTGGCTCAGCTTTTGGCTGATTTCCCAAAGTTCACCCAGCTCAACGT
TAATCCTATTCAATATTTTATGAAAAGCTTCTCTCGTTAGTTCGCTTGTCTTTAATTTCT
CTTCAAATCCGTCCTCAATTAACTTAAGGAGATATCTATCTTGTTCATCTACTGATTCAG
ACATCTTTTTTATATATTCATATTGATCATATGCTGGTTTAAATAAATGTCTTAATTTAA
AGTTAGGAAGCTCCATCTTAGGGATAATTGGTTCGTGCTCTATAGTATAGTCTTCAATCA
TCTCACCAATGAGCATTGTATTTTTTATGGCCTGATCGATGACTTCTTTATCAATGTAAT
CCATTCTCTCATGAATTTCATCAACGTTTTGAACGAAACAGGCTTCATAAAAGGAATCAA
CTTCTCTTTCTCCATCCTTAGCGTTTAAAAAGGCTTGATGAATTGCTCTATCTTCGGGTC
TTAGATAGTGAGCATCTGTTGTAACAATCATTTGTAAGTCATACCCGTTGGCTATATCTA
TCAGCTTCTTGTTACAGTAAATCTGTTCTTCACTCAGTGCAGGTTGAAGCTCGATAAAAA
ACTTATCCTTCCCAAAAACCTCTATACACCAAGTTATAAACTCATGAATCTTTAGTTTGT
GCTGCTTAATTGACTGAGAATCACCAGTTTCTTCAAAAGCCTTTATCTTTAACAGGTGAA
TGTTTACCTCAGACCCCAAGCAAGCTGTGGTAGCAATGATGTGTCCTGGATCTTTACTTA
ATAGCTTCTCTACATCCTTTTTTACTGTCGGCACTCTTTCCATTGTTCCTGTATAAAATG
AGTTTTCCCAGGCTTGAGAAGACAGTATTCTTAACTGCTCATGTCCTTTTGGATCAATTG
CCAACATCAAGAAATGCGGAAATTTTGTCACTCCCGATTTATAGTTATCTCGAACTTCCT
CTAAAGAATCGACTAGGTACGCTTCATTACCCAATATCAGTTTAAAATCTTCTGGCATAT
CCCCCTTCTTTTTCATTTCTCTAACTGTTCGAATAGCATCTAAATGTGCTGAGAGGACTT
CATGGTCTGTTATGGCCAGTCCCTTATATTCCATCTTCACTGCAGTTTTGAGCAGTTCTT
TAACTGAGTTTGTTGAATCAAGTAGTCTTATGTTACTTTTATCAGTGTGACAGTGACATC
CAATCAACTTTTCTCCCCCTTAAAACACAAGTTCTTTTTGTTTTGTGCGAACCACCTCCA
ATTCATAAATCTCGATTTGAGGTGTTTTCTTGCCTTTGTATTCATTTGCCTTTGCTTTAC
CAATTACATTAATGACTAATGTTCCATTTGATGCAGTAAGCTGATTAAAGTAGTTCTCAT
CACTTTTAAACCTTATGTATTCAATATCGCCATGCTTAAATTTAACAGTTGTCTTATTCT
TTTTCCCTAAATGCTCAATTTGTTCGACTTCAATTTCAAGATCCGTTATAGCTATTAAGG
GTTCTTCAACTTTGTAACCCCAATAGTTTTTGTAACCATCAAGTTGAAGGATAAATTCTT
TTCTCAATCGTTTTGCTGGGATCTCAAAATCAACATTCTGAATATCTTCTTCGATATTTA
TGTCTTTAAATTTTTCATTCAGCACTTTGTTCACCAGGATTAAGTTCTGTCGTTTAATTG
CAAAGCCAGCTGCATTTGGGTGACCTTCAACAAACTCAAATAATCCAGTATCTATAAGCT
CTTTCTTAAAATCCTTTATAAACCCTTTGTCATATCCTCGTATAGAGCCACTCAAAATAT
CTTTACCTTTTTCGGGATCGTTTCTGGCTAACAAGACCGGCTTTTTATATTCTTCTGCAA
GCTGATTGGCCACCAGTCCAGTTAGGCTTTTATCTAGAATCCCTTCAATATAAACAATGA
GTACTTTATTCGCTGTTAAATTTTTCTCCTCTATTCTATTTTTAATTTCAGCTCCAGCTG
CATCTGCAATCCTTTTCTGCTTTGCTTTTAGATTTCCTAGAATCCTAACTGTGTCATCAT
GTATTGACACAAGCTCAGTTTCATTTTGCCCACGTTTTTTATAGGGTACCTTTTCTTTAG
AAAGGAGGAATGCTCTCATCATTTGATTTTTTTCTTCACTGCTTCCAACCCTAATGGCAG
CGTTAATTAAAGGGTTAATAAAGAACTGTGTATTCTGTATGTTCTTGTCACCCTTGGTTG
AAAACTCTTGCTTCTTAAACAGCTTCTTTAATAATGGATGCTTAATTTTCTTCAAGCCTT
CATTCATAAAATACCTGGTTTCAAGGTTTCTTGAATCAGCCGAATCAGCAATGTTACCAA
TTGATACAAGGTCTAAGAATTGTTCGGCTTCATTTTTATTTAGTTTTTCATCAACTGCCT
GGCAAAATTTATAGGCCATTCCTGCACCTGTCAGAGTTTTATTCGAATAATTAGGCGAAA
GTTGATTATTTACTACGATCGCATGTTCAGACACTCGTTCACATTCATGGTGATCAATAA
CAATTATTTCTGTGCCTCTCTTATTAAGAGCCTCATGTTCCTCAAATTGACTTGAACCTG
CATCTGGGATTATGACTAAGTCAACATCATCAGGAATTGTATCAATAAAAATCCCATGCT
CTTTCCCATCTTGAATTCTGTAATGTATATTAGCTTTCGGACAAATCTTCTTTATGTAAT
TTATAATGATTGAGCTGGATGTGTATCCATCAACATCACTGTCTACCTGAACAAACAATT
TATTTTTATTATTTAAATGCTTAATAAGACAATCTGCAGCTTTATCAATATTATTAAGCT
TTGAATAATGAATAACTGAACTTTGATCAACATTAACAAACAACTTTGGATCTTCTATGC
CTCTATTTTTTAAGATAGTAGCTAAAGGATCGAAATTATAATCATTGTCGCCAATTAGTC
TATACTCCATTAAATTCCCCCTTCATCTGTGCCAATCTCAATTTTCCTTCTCATTAGCTC
CTCTAGAGTTTCCTTTCCCTTGTCCGCTGGGCTGTCCTTATAATCCAGTAAGCCTTCATA
ATCCCACAAAACATATACACGAACATAAGGAGTAAATTTTGCTGCGAGCTTTAGAATTTT
CTTCTGATATTCAACCAGTTTTTCTTGATATTTCTCCTCTGTTTCATGTTCTTTTGGTGG
TCGATATTTATCAAGAGCAATAAAAACTTCTTCAACACCAAGAGACAATAAAATGTCACG
GTGAAAATTAGAAATATTACTTGAACAAACAGCACAGGTGAAGTTTGATTCACCGTAAAA
GTCTTGGCATTTTAATACTGATTTTTCTGATTCGAAAATCAATACTTTCTTGAACCTTTC
TATCGAATTTTTTGTTTTATGTAATCCATATAGATTCATCATTGTTTGATGGTTATATAA
GATATTGCCTACTTTTAAAGGCATATATTTATAGCCTGCATCAACTTCTTCTTTAATCAT
TGAGCGCCTACGTATACCAATCAACCTATTATTTAAATCTCGATGAGGAATGGTAATCCC
TTCTGTATGAGGTCTAAAATAATACCCAATCTCAAACTCTTTTAATGTCTTGTGACTTAT
TCCCTCACCTAGCCACAATTGGTGAGGATAAGGCACAAATACATCTAGAACCGTTTCATT
AAAGCTGGGGAGCTCAATATGTATTTTTTTCTTCTTTTTGAACTTCCCCATCCATTCCCA
GTCATCAATCAAATCATTGTTTATGTATGTCTCTCTATTCCCAAATCCAAATGTTCTTCC
TGCTATTTTGGCAACATATTCGATAGCCTGATTAAAAGAGATATTAATTCCTTTTTGGCT
TTTTGCTCTTATAACAAGTTCAAATACATCAAAATTATCTCCACACTCTGTATAACAGTG
AAACTGTTTTGCTTCATGATAGTAATACAGCTTATAGCTCCCACCAGAAGCATTGTGACA
AACGGTTCTGTAAATTGGATTTCCTTGTTGATCCCACAGATTGTTCTCACTACCTAAGTC
TTTTAAAATCTTATGTATATCCTCAATGGTCAGGCTTTCTTTTACTCTGTCTTTATCATA
CTTCAAAGGGCGCTACACCCCTCATCCTGCTTTTATATTCAATTTCTCAACTGTGATTAA
TTCATTGTCAAGATTTGTTGTGAAACAGTCCTTAATCCGCATGTTGCCCATATTGATATG
AGAAAAGACTTTAACTTTGTCATACTCATTTCCCCTATTTTTAAATACATGTGTAACAAA
ATTTGGCTCTGGATAAAATCCTTCTTTTAAGATTGGATCAATTGCATCCTTCTCTTTTTT
ACTTAAAGGAAGAATTATCATTGCAGCATCTGTTTTATCTGCAATGGCCTTACTTCCTCT
CAAGTAAGAAGCATCTATTACTTGTCCTTTTAACCATGCTTCTTTCCAATCACCATTCAA
CTGAGTTGCACTCATCATATAGACATCGTATTTGTTACATAAGCCCTTTAACTTATCCGA
CATAAGTAAAAGAATTTGGTCTTCCCTCAAGTTGACCCCACTTTTTTTGCTCATCTCTGA
AAAAATGGTTACTGATGAGTGAATATAATCGAAATAAACGTACTCTACATTGTTTTTAAT
GACGTTCTTTTCAATTGTTCTTTCAATCTCCTGAATATTAAAATCAGGCAGATGTTCGAA
CCATATGTTAGACTCTTGAAGAACCTTAGCAGCCTTACGAACAAGTTGTTTTTCTTTTTC
ATTGATTGTGTTTCTAAGGATTTTTTTCTCTTCTACACTACTAATGTAGGCAAGTGCTAA
ACTTTGCAATTCTTCGGCCATCATTTCTGTTGAAATAACTGTAGAACTTTCACTCCATGG
GTTTGATACCCATTCCTTCTTTTTAGGATCATAAAGTTCAGTTGCACTTAAGCGACAAGC
GTCAGCGACCATGTTTCTTGTTTTACCGCCACCTGTAATACTTGAGCGCAGATAGAACTT
TTTCTTCCGTGATCCCCGAAAAATTGAAGTAAGCATTTCGCTATTTAATGGAACTCCAAT
ATCCGGCGACTCTTCGAATGAATCCAATAATTCATTAATACCTTCTCCACCCTGGATTCC
CACACTTTCAGATGAAGTTCTGAATTTTTCTTTTATGTCTACAATCTTCATTTCATAAGC
TGTCAAAATTTCATCAATCGACTTCTTATCAAACTGTTCTTGCATCTTTTCTTGTTCTTT
TGGGTCAATCAGAGATTCATCATATATTTCCTTAATATCGAATCCCAAGCCATCCATTTC
TCTAAGCAGACTAAACTTTTTTAATCTTTTATAGTGGTAATCAAAGTTTTCGACAACTGC
CAACTCTTGTATTTTTTCTATATATTCAAGACCCTTATTATCATGGAAAATTTTATATTG
AATATCGTAATCCTTTAGATATCCATCTATTTCAACGTCATTCAATACTTCAGTTCCTTG
ATGAAATAGGTTGCTCATGGCAAAAAATAATATTGAATGAAACCTTGAAGGAAAATCATC
CGAAGTTATCTTATATTTATTGCTCTCTGACAAGATTGTGGGATCTTTTAAAATGCTCCC
TAAAACTTGAATTATTGCCTGTTTGTCTTGTAGCAAATGGACTCTCCTTCCTATAGCATT
GAGATATCAACTAGCCCTCTTTTCTTTCTCATTCCTTTTTTTATGACCAAAGTAATTTCT
TCTCTTTTATGATTCTTTGGATCTTCAGCTGATTTTCGGATGGCTTTTTGTCTAATGTAA
TGCCGCTTTGCTTCATCATAAACAAATGGAACGATTCCAATGCCATCACCTTCTCTGGGT
TGATTATCCAAAGTTTCATAAAAGTACCTAAGCGCTAGTTCAATGCCTTTAAGCTTATAC
CCATATTCCTCTTGAAACTCTTTAATTTGTTTCAACATCATGCCAGTTGGAGATGTAAGA
CCATATAAATTGCATATGTATTGAATTAACTCTTTTCTGTGATCTGATTCTTGCTTCCAG
GTATTAAAACACTTTTCATGGTAATATCTTTTTTTATAAGGAATGGCTGAGTCTTTGTCT
AACTTGGTCTCGCAATAAGGACATTTAACTTGTCTCCCCAAATAATCACTCCTAATAAGG
AGGAGAGAATAATCTCTCCTCTTTTATTCTGCTAGAAGGTCTTTTAGATCATCTAGAATT
ACAGACATGACACCTACTTGCTTACGGCTGCACTCAGTAACTTTTACACCCTTACCTAAA
TGTTTCTCTGTAATCTCATTAACTTCTTCTAAACGGCCTTCTTCATTAAGCTTCATGCCA
ATTTCTTTAATTTGATCCATTAATGAGTTGAAATCAAGTTCTTCTGAAGCGTTGTTTTGT
TTTTGCTCTTCGTATGTAACAGCAACAATTCCTTCTGCTTGCTCCTGTCTTTCGACTGCC
TCAATAATTGCTTTTTCTAAGTTTTCTGCAGTAAATTCAGGAAGATACGTGTCAATGTAA
TCAAATCGGCTACGAGCAAAATGCTCTTCAGTTTCAGCTAACCAAGCACTTGATTTGATT
ACTTTTCTATCTTCATCAACACCATTAGAACTTAGATAGAGAACAATATCGCTGTTATCA
ATTACTGGAGCTAAAACTCGTTTATCCCCCTTCGGATATACTTTGCCTTTTTTGTCTTCA
GCAGCATGAGCAATAAAGATAACCGTAAATCCTACGCCAATTAATTTATTGATTTCTTCC
CATACTTCAGTTTCATACTCTTTCCAAAGGCCAAACCCATCATTACCATCTTTAATCCGT
TCTACATCATATTGCTCGCAGACATATCTAGTCGCATATTTAGCAAAAGCGTCTACTTCA
TCAACAATGATTGTTTGATACATCTCTTTGGCCTTTTCAGCATTTTTGGTTAACTGCTTG
TTTACCTTTTTAAAATCAGCCCAACTATTGATAGGCATGAATTGGACACCGGCAATAGCA
TTTAATCCTTTTTCGAATGGCAGATATAACGGTTTCTTCATCCGAGTGCTTTGCTTAGTT
TTACCTAAGTTGTTAGAACCGTAGATTGTGATAACTTTTCCTTCTAATCCTTTTGCTACT
ACAGAAACTTGTGGGTTGAAAATATCGATTGCCATTTCAGTTCTCCTTTTATTTTGAATT
TGTTAGGTGAGTCGGAGCTCACCCCAGTTATGTATTAGATTAATGATCTATTTTATTTTA
GAAAGGGAGATCATCATCTGAAATTTCAACCGGCTTTGAAGGCTTGTTATTAGGAGCACT
TCCACCAAACCCAGACTTTTTATTGTTTTCTTTATTTCCTTCTTTCTTAAGCTCGTCTAG
ATAAATCTCTCTTTCAGTCAACGCTTTTTTAATTGCATCTGCATTAAAAGCATTCTTACT
ATCCTCATCATAAGGATCATTACCACCTGTGATTAGATACTCTCTTCTTGTAATTGAAGT
AATTTCTTTCTTATCTTCTCCAAATGCCGCTACTTTGGTTGTTACTTTTTGTTCTTTATA
ATTAATGATCTTCCCAAAAACGTTAACGGTACTTCCCTTTTCATAATTATTTTCAATATA
TTGTGAGCCTTCTTTTGTGACTACAAATGTAAAAGGAATTACTTTTCCGTTGTACACAGG
GATATAGCCATTTAAATTAACTCTACCTGTTTCTTCCCCTTTTACTTTTTCTTCGGTTAC
ATTCTTTACAAACACCTCAACATCAAATTCTGCTCTGGGATTGAATTCTTCATTAGCATC
CAGTCTGTTCACAAATTTAGCCATTAATTGTGGATATGATTTAAAATTCCCATGTGAATA
ATACTCATTTAAGCTAATTTTACCTTGAGTAATTCTTACTTTGTCAGCTTCATCTCTACC
GTGTTCTGCAATGGACTTATAATCACTTATGATAGTTTGATACCCTTTTGCAATAGCATT
ATCTGTGCCATCAGCTTTCTTATATTTCGAAAATCCTTTCACTGTATGTACTTCGTTTGG
CGCAACTTCAATGTCTAATTCAATATTTAATCCATTTCCATTTTTCCATTCAGTGTGTCG
TACTTCAGCTAAAGTTCCTTCAATTGTTACAATGTTATCTGCTTCGCGTAATACCGTTTT
GTTTTCTGCCATGTAAATAATCAGCCTCTTTCATTTATTAATTTTATTTTTATTCTTATT
ATTTCTATAATTAGACTTGCTGCTAAACTTACAATCTCTAATACCAAGTAGTTTGTTTAG
CTCTATGTATCTCTTTTTAGGAAAATTCCAAGGCTCTGGATCGCCTTTAATGTTTCTTAC
TTTAATGATCGTATTATGTCTTACAGTGATCTTTAGATTTCCATATGAATATGTCTTTGA
AATAAAACCTTTCTTAATTCCTTCGGGCCTAAATTCCTTTACCAACATTACATTCCTTGT
TAATTTTCTTCTAGCCTGGTCTTCTTCGATGTCATAATTCCTTTTAACATCATTTCTATA
GGCTTCAATTGCAGCTGGTTTAATTTTTAATATCTTCAATTCCTTTTTCACTTTACGACC
TCCTTTCTCTCTGTGGGATATTCTTATCTTACATCACCCTCACATTATCGTCAATAGTAA
TTTTATTTTTACTCTAAATAATTTTTAAGAGAAGTTCCGTTCTGAACGGAACACCTGGGC
AAAGCTATTCATATTTCTTTTTAAGCTCTTTAAAGGTTACTTTCTTCAAATCGTAATCAT
CCATTGCAGATGAAGTAGCATTGTCGGTATCCAAAGCCTCTTGTTTATAAGTCTCAAGAC
TTCCCTTTGGTTCAATAGCCAAATCAGACAATTGCTTTACGTTTTTATATATCTCGAGCA
GATAATCATAATTATCATCGAACTCAGAAGGATGATTCTTCATCAATTTAATCTGCTTTT
CAATTGTCTCTTGAGTATCTTCTAAATCAGAAATCTTACCTTCATCTTCATAACCTGCGT
AAAGCTGAACTAATGCATCATTAAAATCGCTAACATATGTTCCATTTACTTTATGTAGGT
CATTAAAAATAACATCATGCCAAGTTGTCTCAACTTCGTTAATTATTTCTTCTGAACTTG
CACCTAAAGAAGTCATATCAGTGACAAGACTTTCTTCTTTCTTAGAATACGCTTCTAGCT
GCTCAAGTTTTTTGTTCTTTTTGTAAACTTGATAGCCATAGATTCCTCCAATTATAAGTG
CAACCACCGCACAAACTGAAACAATCCAAATAACTTTTTTAGTCTTCTTTGGCTTTTCTA
AAGGTAACTCCCCTGTAGCCTCATGATCCATGTTGTTTATCCCCCTATAGTAAAAAAGAA
TCATTAATTCAATAACATATTACCATGAGGGGAAAAACTTAACAATTCCTTTTGAAATTT
AAAATAAAATGATAATTTTATTGGGTTATAGGTAAAGAGCCACCTAACGGCAGCTCTTCG
GGTTGGTCAGCCTCCGACTCTAACTTCCATAGTAGCTCATCCTCCAATAATATTAATCAC
TTTTTTAACCTCCAAAAACCATTTCACTACTCTCCCTTAGGATTAAGGAGTATTATATCA
TGGATTTATAAAATTTACACAATTTCACTCCATAGCCACATATCCATTGTTTGCAATGTA
AATCCGTCAGGTAGTTGCTTCATTTTGACATTTACATTGTATCTTCTGCCTGTTGTTTTA
TGTACAATAGCTAGTTCTTCACCATTAAAGAAACGTACAATGGCCTCATCAAATGCAATT
GGCTGATTAACCACATAACCTTCCTTTAAAGCTCTAATAAACAAATAAGGGTCGTTTTTA
TAAAGCTCGTAAAGGACATTGGCATATTGTTCGTTTTTGTCTCTAAGTAGTTCAAAATTA
ATCAACGGTATGTATAAGTCTTTGTCTGATAAATTTAATTTGTTTCTAAAGTATTTAATT
GCTTCATCTTGCTCTTTAGAAATGATGTTTGACATTCAGTTAACCCCTTTATTCGTATGA
TAACTAGGCTAATCTTAGAGACTAGCCCAGCATTGCCTTATAAATATTCTACTAGACCAT
CGTCTTTAGCCCCTTCTGCTATTAGACTATAGGCAGCCAGAAGATGCTCTTTGATTTTCT
CTTTTGTTTCTTCCCCGAATGCATCAAAACCAATTTTAACATCGCTTGAGTAATTAATTT
TCCTCATTCCCCTTACCTCCCGTCCATTGGTCTAACATTTTCAAAATCCTCTATGTCATC
AACATATTCAACGTATTCTATTTCGATATTTCCCGCTGCATCTTCATGTACCCATACTTC
CATTTCGGCTACCGCTTTCACTTTCGCTTTGTATCTCATTATTATTTAGATTCTTTTCTT
ATCCATTTTCTAACCTTCACTTCTTTTAACTCCACTTCATAACAATCCACTTGTTCTTCA
AATTCCCAAGGGCTTTCATACTGATTTTCAGTTGCGCCTTTGCTATAGAAAGTTTCAAGA
AAGCGACCCTGATATGAGAACACAATTCTATAGTGAATGCTCCACCTAGACGTGTCAGTG
ATTTCTTCTAAAATTGAGGATTCCGGCAGTCCCAATTCATTTACCATGTAATCTTTGTCC
AATTTAATTTTCATTTAAAATAACCCCTCTTCCTTTGCAGCATTTACATTCGACTAAAGG
CTCGTTGATTTTAGCCATCAGATCATCTAAAAATTTCTTAATATTACTCTTCAAATCCTC
AACGTCCTTACCGCTAAAAGGCTCTACAATTGGGTAGCTCTGATAGGCTTTAGGTGCAAC
CTTGTAAATTTCAACTTCCCGCTTTGTTTGAAACCTTTTCTCAAGTTTAGGCTTTCTCCG
TTTGTACATTGCATTAAGATCAACTATATACTCGTGAGGTTTGTAAAGCTCCAGAACCTT
GACCACAGTTAAACAGAAATCATAATCACTCGTGATTCTTGCAAACTTAGGGTTTATATT
GGCCTTTATATGGTTTCTGATAATCTTATAGCTTTCTTCTTGGGACAGGTAACACGGCTT
TGTTTCAAGAAGCATTGGATGTGTTTGAATTCTATCCAGTAAGTTATAATTCAAGTTAAA
ATTATGACTTTGTAGCTTAAGTTCTCCGTCAATTTCTTCAATTACATTCATTTCAAACTC
AATTTTTTCATTTTGTTGTGGGATTTCTTCAAATTTCAAATCATATAGCCCCTTCACTTC
ATAGTATTCACTGTCTTCACCTATGTAAGAAGCTTTAATTACTTTAGGAGTTAATTCAGA
TTCTTGGAATCCCTCTTTTAATTCATACCTATGATTGATTTTTTTAGCTGGCATTTGTTT
TTCAATAACACTTGGCTCCTTTTCAAGCTTAAACCAGTCCGACTTATACGTTTCAGTTGC
TCGTTTCCCATCGAAAAGCAATTCATCTAATTGACTATGAAAATATCTCTTGCCCTCAAT
ATTGTCTGACACCAAAAAACAGTTACTTGTTTTAATACCAATTAGCTTCATCAAAATTCT
CCTTTTTAATTTTATTTTTATTCTTATATCATCTCTGTTTTATCTAGATCTTCTAATTTT
ATTTTTATCCAACAAATCAATAATGTAAGTCTCATACATGTCATCCCAATAAGGATCTGT
TCTCGCTATGTATTTCTTTGTTCTTCCGTTCTCCTCAATCTTAAAGGTTTGTCCCTTTTT
AATATCGGTGAACTTTTTCTTTCTCCATATTCCCCTGATCAACACATCAACTTCTTTAAC
CTCAACTGTTTGCTGCAGCATCACATTCCTCCTTTTTGATTTTCATGTATCAAGCCTGTA
CAATATTTCTGTTCCAATCGTTAGAACTGCAACAGCGTTAATAATTTTATTTGCAATCGA
TCTTTCAACATCCTTAAGCCGGAATCAAAAATACTGCCAAGCCGGTATAGTTACCCGACT
CAAATGTAATAAGCTGTGTGATCGAATATGCGAAAAAGAAAACATATGCCCCGTACGAAA
TCCAAAACCGCAATTATTCACCCTCCAATCGTTTTAATGCTTCATTGTTTTCGTATATAG
TTTCGTTAATCACTAACCTGCGAGCTTTCTCCTTCGTAGTTATCCGGAATGTACAGTCGT
CTCTCCCATACATCTCGCAATAAACAACGTAATCGCGGAATAGGTCATTCATATACTCGA
TGTCGCCGCATCCGTACAACTTACCGTTCAGAAAGCACGCATATATTTGCGTCATCTAAG
CACCCTCCTTAGGTAGGTCATTCAGTCTCGCGTACTCTCCAAAATACTTTATTGCTGCAG
CATTATATGCTCGTGCCGAAACATTGGCTGAGAAACCAAGCTTCAGAAAACCGCTCGTCA
GCAAACGTTGTATCATACCGGCTGACAGTTTTTATGAATGGAAACGCCTTGATCCAAAGA
CTAAGATTCCTATGCGTATTAAACTTAAATCGTCGAATCTCTTTGCTTTTGCCGGCTTAT
ATGAAAAGTGGAATACACCAGAGGGCAATCCGTTGTACACATGCACAATCATCACAACAA
AGCCTAATGAGCTTATGGAAGACATTCATGATCGGATGCCAGTTATCCTTACTGATGAGA
ATGAAAAGGAATGGCTTAACCCTAAAAATACTGATCCTGATTATCTACAAAGCTTACTGC
AGCCCTATGATGCTGATGACATGGAAGCATACCAAGTATCATCCTTAGTGAACTCGCCTA
AAAATAATTCACCTGAGCTGATTGAATCCCATTAAGTACCACTGCCATATCGCTTTATAT
ATCACCTTCGCTTAGCTAATATGTTCTAAGTAGGAGGTGATATTTTGTTTGTATCGCCAA
TGCTATTGCATTCAATAAAAGAGCCTTTTAACGACGAGAACTATATCACTGAGCTCAAAT
TTGATGGAATCAGACTCATCCTTTCTAAATTTGATAATCAGATTAAGCTATACACTCGTC
ACAACAACGAAGTAACAAGCAAGTTTCCAGAACTCTTGGACTTAGATATTCCAGATAGAA
CAGTACTCGATGGTGAAGTAATTGTAGCTGCTTCAGGCGGTGCTCCTGACTTTGAGGCTG
TAATGGAACGTTTCATGTCCAAAAAATCAGCCCATAGGATTGTTTACTGTGTCTTTGATG
TTATTTACAGAGACGGTCATTCAATAGCAGCTAAGCCACTCACTGAGCGTAAGACAGTTC
TAAACTCACTTGAGCTAAATCATCCTAATGTCTTTGTAATCGAAGGAATTCAAGGTAACG
GACTAGCTTACTTTAACTTGGCCAAAGAAAAGAATTTAGAGGGAATCGTAATCAAGAAAG
CTAATTCCCCTTATGAGATCAATAAACGTTCGCATAATTGGCTTAAAGTGATCAATTACG
ATTACACCGAAGTTCTTATTACCGGCTACACCAAAAAGGATATAAAATTCCTTCTGTCTT
ATCCTGATGGAACTGCAGCTGGATTTATGGAATTCATGCCCCATGCAGAACGCGGCAAAT
TTCATTCTATGAAACAAGTACAGTCTGAATCTGAAGAATATGTATTTATTGAGCCTATAT
TATGTAAGGTTAAGCACAGATTTAAGACTAAGCACGGTAAACTCCGCATTCCTTCCTTCG
AATCCTGGAGAGTGTAATCTCTCCGTTACATAATTCCTTAGAGCATAGCCTATAAAAGAA
AAGTGAAAACTTAGTACATTGATCAATAAGTTATCACCCAATCATCGAAGCTATAAGGAT
AATCAACACTCTCTATAAACCCTATTTCTTTTGCCTTCTGACGGATTTTCATGCATCCTT
CATAGCTGTAAGTCCATATTTCTTTATAATCCCTCAGTTCGCCGCATTTCCCTGTTATAA
TGAACTTTCTAAAACTGTTGACCAGTTGCCACATGTTTCCTCCATGCGAAAAGCCGTTTG
GACTACCGTACCCCATTTCATATGGATAAACATCAGCCCCCGTATAATCATCAACGAAGA
ATAGTTTCTTCTTAAACCTGAAATACGCTATACGATCCTTTGACTTGCGGTAGAATGTAC
GATGATCAATGCTTGCAATAAGCTTTATCAGATCATTAATATCGTTCATGCGTTTTATTT
GCTCTTGATTTGGCACTACGGTTACCTCCTTCCATTAAAATAAATATTTTATTTTAATTC
TGTAATTCATCACCGATCAAGTCCTAAATCGTCCATAATATTTGTCATTGCATCGTCCTC
TTCTTCTGTTAACCCGTAATCAGCAAGCCTGTTTAAATAGTCTTCTCGCTCGTGTTTGGT
CAATTTCTTTCCTCCTTTAATTCCACATTAATGTTCAATACATTTGCAATACGCTTACCT
ACCTCATCGGAAACTGTTTGCGATACCCTTTCCCTAAAGCCATACAGCAATCGACCACCA
TCTCTAAAACCTTCTTCAATAAGAGACTCGATTTTTACCCCCGCAATACTATCCAGCTTT
CCTGACTCAGACATCTTCTGTACTTCATTAGAAACCGCAACACTAATCATTTCTTGTATA
TCTTGCTTTGTGATACCTAAGTCATTATGTATGAGATTTTTTATTTCTTTGTATCCGCTA
TTTTTAGTTTCAAATGTCTTCTCACATTTATCTAATGGAACAAGAACGCGGTAATCTTCA
TGTGGGACACGCCATCCGGTTGCCCTCGTTTCAAATCGCACATAAATATAGCGAGGTGGA
CTTTGATACCCAACAGTTCCAATCTCCCCTTTACTGTAAATATCACATTTAGTAATCGTA
ATAACTTTCTCACCTACTTTTGCCTTGCGATTAGTTAATTCGTAGCGCCCACCGTCAATG
TGTACGATGTCGGTCGGTTCTAGTACGCGATATTCTTCGCGAAGGATAAATCCGTGTAAA
TTGCCCCCGCATCTAGCTGCGTCACTTTCTACGTGCTTCTTTCCCGGGAAGTCGCGGTCA
ACTGTAAAAATAGCGCCGTTCTCGTATACATCACCCGGATCATTTTTATCAACAATTACG
ATCTTTTCGCCAACCTCCGCCTTCCGATCGACCTCTACGTATTCGCGCTTGATGCCGCTA
AGTGTTTCGTCAGCCAGTACGTGAATCTTCACATTTGCGTTCGCTTTAGTTTCCGTCATT
TACTGCACCCTTTATATTTTTTTTAAGTTTTTTTCAATTCTTTTTAGATTTTCATATTGG
ATTTCACTCTTTTATTTATAGAGGCATGTCATATACATGCCATCTAAGGAGAGATAGGGC
ATTTTTGTCTTGGAGGTGAAATCTAATGAATTTTCTTCTGGATCTTTTCACAAATTGGAC
TTTTGATAAAGTCCTTGATTCTATGTTTGCCTTTGCTATTTGGTTTGTATTTAAATCCAG
ATCAAAGCAGAATAAGTATCCAGATTATTTCGAGAAAAGACGCCGCTATAGAGATTAACA
ACCCCTTCTGCGATCGTTATCGATGCGTGTGCTTTTACCGATAACGATCCAACCTTATAT
GTTTAGTTAAAAACTATCTTTTATTTAGACTTCATCAGCTTGTCTAATAGTGTCTAATAA
TTCTTTCTTCTTGAAATATGTCTTTTCCAAACGATTTACTTCCTTTTGCAATTCAGTAGC
AGCATCATACTTAAGGATCCATTCTCCTACTCCACAGACTTCTCTTTGTTCTTTCTCAAA
CGTTTTTATGTGATGGCCTTCAAACCAAACCCTTACTCTTGTTCCGTTTTCAAATTCATT
ATTAAAAGCAGCTGCTTTCTCAGTTCCCGCATAAATACATTTATACTTGCTGTCATCGAC
TACATAAGTGTTCATTATCTCCGCTCCTTTAAATCACGATTTTAATTTAACTTTAATGTG
TATCATCTTGAGAAAATCCCCTTTAATTGGTAAACTCATACTTAACTTACATAAGAGTAG
GTGATTCCTTGAGTAAAACAATCGGTATTACTGGATTTTTCTTAAGCATAGTAGTGCAAT
CATTTTCGGCGAATGATTCGCTATCCCACAAGATCGCTACGGGTTTATTATTTGTATCAA
TAGCAATTTATAATTTTGACCACGCTAAAGATTATTCCAAAGCATCCCTTGTCGTAATAT
GCCTCACCTTTTTCGTACTTGCCTTGGGTATTCATAAGCTTCTTTCCTTTTCCAGTGACT
TATTTGACAATGTGAATATAAATTTCGGAGTAATATTCATCCTCCAAATCACATTAATAA
TTGGATCTGTTGCAATAGCTATCAGTATAATGAAATTTATCTGTGATCGTCTAAAAAAGA
AACCTAACGGTAAAGAGTGTTAATTCCTCTTTGCCTTTTTTATGCTAAATACTTCTTCTT
ATGTGGTCTTCTATGTACAAAATCAAATGCTATATCAACTTTTGCATTTTCCTTCTCCTC
TGCTACTCGCTCCGTAACAACGATTAGTTGTCCATTTTCCTGGCGGTCAATGCTATGGAC
TGAATATCCTTTAGCAGCGTAATATTCTCCGATAATCTCATCAACGTGGTTGCTAAGCAG
ATTCCTTTTTATCACTAACACAACCTCCACTTATTTTATTTTTATCCTTAATTGGTTGAT
ATGTATTCCATCCGCAGCTGTCAAATATGCTTATGTCCGCTCCAAGATGCCATTTAAACC
AAACTAAGTTAAACCAGGCGGTTTCAATTATGTATTTAATGTAGCCTATCCTCTTCTCCT
CCGTTCTGAATCTTGTCGTTCTGCTTTAAAACGATTTAGCCATTCTTTAATCTTTAACAA
TCTTTCGGATGAGAAGTTTTTGTTTGATGAGTTGTACCACTCTTCAAATGCAAAGTCGTG
CTTTGAGCTATTGCAAGATTTACAAGCAGGTATGCAGTTGCTTATATCATTAGCCCCTTT
GTGATCTACATGCTCTTTATGAAAATCACCTTGTATATAGGTTCCTTTGAATAATATCTT
ATGGTCTTCAATTTTCAGCCCGCAATAAGCACACTTGTTGTTAAAGTAGTCTTTGCACTT
TTGCCACTGTACATCTGTAATGTTATGTTTCTTGTGAGCATCTCTTTGTAAACGGTAGTT
TTTTAATTTTAGCTTGTTCTTTTCTTGCCAAATTTGTTGTGTTTTTTTCTTTTTCAAACT
TGAGTTGTACTTCTTTTTGGCCTTTTTCATCCCTGGAAGAAGGTTTCTTTCCCTCATTCG
TTCAAGCTGTTTGTCATAATTCTTCAACATGCTTTCTTTAGCCTTTTTTAATACGCAAGC
TTTACAATATGAATGAAGTCCATCCTTATTTTTCTTCACAGAGTAAAAACTCTCTTCAGT
TGCCGGTAACCAGCTTTTACAACTTATGCAATTCTTGTGATAATATCTGTTTATTATTTT
ATGTTTTTTAATATCAATTAATTTTTCAGCTATATTAATTGCCCCCTGCTCTATAGTCTA
TCTGTTAAAAACATAATCATCAGTTAATTCCCTCTTGAATCGATAAAACTGTTTTATTTG
ATTTAGATCAATTCCAACCCAGCAATTGTCCACCATCCACCCTTTTGGTTCTAATTCACT
TACGAAATGCTTTCTGGCTTCAATATCATCAGAATATATGTACAATCGTTCTTCATATGT
TCTTTCTTCTATTAGTTTCAGAAAAGTTCACCTCTCCTTATCATCCAACAAAATACGTAA
TATCTAATTCAAAATTAAAATCAGGATGCAGCCTCCAAATTTGATGCCCTAAGTATGTTT
TCCTAGCGTAATACAGACAATTCCTTGTACCACTTTTACTTCCATCATAAACAGCTACTA
TTGTTTCACTGTGATCAATCATGTATTCATTTCGCTTTTGCATCTTAGCCGGCGAAAACT
CTCCTGGTTTATCTCCATTAACTTTATATTTATCTAATTCTTCAACATTAACAATCTCAT
CTGCCACATCAAGCATACGTTTGTACCACATTTTTTGGTCTGCAGACCAAACTTTATCTT
GTTCCTTGAAAGGTGTTGCAATTATGTTTTTGATATGGGGAAATTTCTTCTTTAGAATAT
GTACACACCAACAAGCAGCCTGATCAGTTCCTAACGCTCCTCCAGTTATAAACCTGGACT
TCTCTTCTTTTATGATTAACTCCTCAATCACTTCAAGCAGTTTATCTTTGAGTTTGAGCA
TTTTGGGATTTTTCATATCATAGCCACCCAATTTATTTGGTCTATGACCGGTAAAGCAAA
CTGTCTTCTTTCTCAGTGTTTCTTGTTCTTCTAATAGCCGCTCACGTTCTTTTCTTTCAT
CTGCCCACTGCTTTTTCCATTCTGGATCTCTTAACTTTGCAAAATCAATTGCCATGATGC
ATTTTCACCATCCTATAAACAAAACTTTTTTAGCTGATCATCTAGTTTTCTAAACAACTG
CTGAACCTTATCAAGCTTTTCATCTTCAAAAATAATGGCATCTTCTTTTAGAACTGCAGC
TTTTGATAAAGGAGTGTTTGAATCATGTTGTACACTGTGAGCAATCCCGCCTTTATTTAA
TACATCGTAATACATACCTATCTTATCTTTGTACCAGTAGCTTGCATCTGAACATTTCAT
TATCCTTAATTTCATTAACTGTTCACCTCTCATTTCCGTTAAAACAGTCTTTTTATTTAG
ATTTAATCTCAACAATTAAACTGTCTGGATAATTCTTCAGATCAAGTGCATTTACATGAC
AATGGCCGACATAGCCTTCTTTATCAACGAAATTATAGTAAAACTTTTCTCCGTGATTGA
CGATAACTTCGCCATTATGTGTATACTCCATTTCTGTTCCTTTATACCAAGTTACTTGGA
CTTCTGTGCCAGGTTTGATCTTATTTAAATCAAATATTGTTATTTCTTTTAGCAGGTTCA
TTTTCTCCATTATTATTCACCCGATTCATTGAGTATTTTACAAAATGGTTTTACACAACT
CGTTTATATCTGTTGAAATCTGATCAATTTCAAACAACTTATCCTTTAAAATTTCTTCAC
CGTCTGCTGCATTAAAGCTTGCCAATCGTTCAAGTTGCTTTGAATAGTGCTTAATCTTTT
CAATGCTTAATTCTAAATCCAAGGAACCCTCTTTAAGTTCAACCTCCCCCATGTACTCCA
TTGTTGAACGAGTCCCGCATATTCCACAAAACGCTCTCTGTCTCTTATAAAATTTATCAA
TAATAGTGGTATGGCCGCAGCCAGTTCTACAAATGTACTTGTAATGTGTCAAAAAATCTC
TTCCTTTCTATTCCAATGAAATTTTACTTTTATCTAAAGTTTTCAAATCTATGATGCTAT
TTCTCTTTTGTGCCCATGTTTCTTTAGAAGATCAACAATAAAATCGGCACCTTTAGGAGT
AACAAGAGTAATTGTTTTAATTCCAACACTTGTCTCCTGGGTCTTCACTTGAAAGAATCC
TCTTTCTACATATTTTTGATATGGGGCGTTTTTGTTTGTTCCATCAATAAGAACTTTATT
TTCCCTCAAAAAGCGAAATAAATTGTTTTGGCCCATTCCTTTTATGCCAATTGCTTTTGC
CACTTGTCCTATTTTCATTAATCCATCTGTATTAAGAAAGCGATCATATTTCTCCACTTT
TGGTTCAGCCAATGTTAATTGCTCCTGCAATTCTCGTTTTGCTTTTCTTTCAGTGAAATA
AGCAATGGCACGTTCATCTTCATTCATATCTAGATATGTATCAATTAGGGACGGTCTTGC
TTTTAACGCCTTCTCCATTTCTTCAAATTTAGAAACATATTGAGCTGTGAATAATACCCC
TTTAGCACCAGTCATTTTATTAGCAACCATATCGCATCCTTTTCGGGTTAAATGGAAATG
CTTCAATGAGCGACCAGTTGCATCTTTATATGTACTTTCTAAGAAAAATTCCACTGAACG
CAATTTTGCGTTTAGTAAGATCGCTACATATCCATCAATACTTCTAAGTAAATCTGTATG
TCTCTTACCTACCATCTCTGCCACTTCACGGCTGTCAACCAAAAGCTGTCCATTCTGTTC
AATTACTGTTAGATAACTTTCCATTAAATACCTCCGTCTCATTTAATTTAAAATGCATCT
TTTATCACTTCTTTGCAGCATAGCTCTCAAAGAATTCTTCAACTGATCTTAGATAACGGT
ATTTATTTGGATCTTCTGGGTTTCTGAATCTCTTCGATAACACCAATGACCAATTAAACA
TCAATGGGGAAAATCTTGCCCATTTGCTAAAGCTTAACTGTAGGCCTTTCCATTCCCTAC
CCGCTAGTTCTGCTAATTCTAGAATCTGATCTTCTTTTATGTTCACTTCGTCTTCAAACA
TCACTTGAATTTCTTCGTATGGTTTATGCCCAAAACAACAGTGGCGTGTTTTTAATCCAA
TTTTGAAATTTAAAATATCAATTAAATGAATCATTTGTGTATCAAGTTCATCATATGGGA
TACCATTTCGGATGAATTTTTCTCTTTGGTTTGTTTTCACATTAACCTCCAATAACAGTT
ACACCTCCTGGCCACTCCACGCTTCAAATTTTTCTATTGCAGCCTTTTGTTTATTTTCAT
GATTAATTTGCTCCTTTATGGAGTTTTCATAGTTAATAACTTCATTGATTGCCATCTGTA
TGTAATCGTAATCCCACTTTTCTTCGAAATAACTCGGAGCGAAGTCTCCTTCTCTTGTAA
GACACTTGAATTTTTCTTTCCTGAAAAAACCGCGCACCTTTTTATATAAAGATACTTTGA
CAAAACCTTTTGAGTGTCTATCGTTATAAATGCTAACGGCATACTCATTCCCTTCAACTG
ATGTCACGGGATATTTGTGCAAATGAAATTCCTTCATTCCACGTCCTCCTCATAAAGTCG
TTTGTATCTTTGAACTGCTTTTCCTTTCGAATATAAAAATTCAGGTTTATATAAGATTAA
AACCGGTAGTTTGTCTATGGTCAGAACAGTGTTGTCGTCCTTATCTACGACTAATTCAGC
CCGTTCAATTGTTTCCTCCAACGGTACGTTACAGTGTTCAAATGCTTTTTTAATCTCTGC
ATCGAAAACCCGTTTCTGTTCATCAAACGTCTTCCAAATATCATTTTGCCAGCCTTCAAT
AGGTGCAGAATTAACCGGAAATGATTCTCCATCCGGCGTAATCATTCGGAACTTCAATTC
GTTGTTATCTATTTCCTCCATCACTCAACGCCCTCCTTATCCCCAAAGGTATTTTATAGC
ACTAACAATTCCATAAACGATCCAGGATGAAGCGAAAAACAACAGTCTCCAATTTTGAGT
GACGATCTGTTTGTTCTGACATTCGACCGTCTGCCCTAATTCCTCATTCCTGCGACGCAA
TTCCTTATTTTCTTTTTCGATAACGTCGATCTGTGCCTGTAATTGCATTTCACTTGTCAC
TCCGCGCCCTCCTTTACTCTTTCCATTGGAACCCGATATTTAAATTCACCTGTTTCGGAC
TTAATATCTTAATTCGGCTCCAATCTTCAAACAAACTTTTCAAATCGTTCTTTGTTGATA
CAGTTTTAACATGGAACGTCTCTAAATCGATTAAATGTATCTTATTTCTATTTGTAACAT
CCATTTTCACAATCCAAACATCGTCATTTCTTAAAATGAAGTATCCATCTTGGATATCAT
TAATTGATAACCCTTTGCGCTTCTCTTGTTTTACTTTCAAATTGATTGTCATTTCACACC
CTCCAATAACTCAGGATTTTGATAAACGTCTCCGATTACTTCAATAGTTGCATATTCCAC
CCACCCGACGGCAGTCACGTCATAATCAGCGGAAATTTTTGATACATCTACTTGGAAAAC
GCCATCTGAAAACTTAACTTCGCAAACATCTGATGATTCTTTATCATCACTCGTTATTTT
TACTATAGACCTATCATAAATAAATTTGCCTCTTACCTTTGCTCCCCACATGAGAGCCGC
GTTTCTATTCGTGCTGTCTACAACCGGAACCAAAACATCTGTGTATAAACGTTTCAAAGT
CCAATCGCCGTTGCTTTTGATGATAAGGCTCAAACCTTCATCATCCCAATAATGCATCTG
CTCGCCGTCCCAAACTCTGTATGCTGTGTTCATTCAACTGGATCCTCCTCATCCGTATTT
ATGATTGCTCCAATTAGCTTAGTTAAATGAATCACTTGATCTTTATTTACAGCTGTGATT
GCACCATACGGATGCTCTATGAAACATACTTCATTATTTTCATTGGTATATAAAGTACAA
TTACATGTAGTACACACATAATTTTCGTTAATCGTTTGGTCTGCTAAATTAATTAAAGAC
CCTTCATCATGATCCAGCACTTCAATTTTCTTACCTTCTTCATAATCACTGATTTCAAGT
TTTAACTCACCGAAAAACACTAATGGTTTAAGACAGAGCTTCAATTCATCTAATGATAAT
TCCAAGTGATATCCCCCTCCAATTCGAATCTCGATGAAACTTACATTTTATTTTGATTCT
TAATGATTTCATTCTTTCTCTCTTCATTTGTAAAAACAATATCCTTTAAAATAAACTGTA
CTTCTTCGAGGTTGTCCTTAACAAAGTCCAAATCACCAATGGTCTTTCTTATTTCATCCT
TATTCAAGTTATGTAAAGCTCTGTTGCATGAAGCAAAAACCTTTAAAAATTTTTTCATGA
CCATGTTTTTTATTTCTTTATTCTGCGGATCATTAATCAAATAAAAGCGACATCTCCTTT
CTTTAGTATCTTTATGATTTGAATTATACAGTTCATGGGATCATATGTAAATAGTAATTT
TATTTTTATTCTTAATTTGTTTAAAAAACAAGCTTTACTTACATAGTAAAGCCACTGTTT
AATACTGTTTTAGCATCGTCCAATTTCCACAGAGTTTCATTAATTTTATCTCTAAGATCC
AACAGTGCAGCCCTGTCAATCCTCAACGTTAACTTATTGCCTTTATTCTGAAAGTCAATT
TCTATGTAATATTCTCCACTTGATATGTTATCAGATCCAACGTTAAAGATAATTGCTGCT
AAGTTATCTCTCATATCAATTTCAATGTCCAGTTTCATTTTTAAACTCCAGTCTGACTAT
AAAGCCATCAATTTTTTATCTCTCATGATGACTGACAAGATGTGTGAATTTCACTTTGCT
GTAAACAATTCTGAGTTCTTGTATTCTTCGAGTGATTCATCAAACATTTCATCGATCTCT
TCAACATAAGAAGCACTAATTTCAGCATCTTCTGTTGAATTTATATCAACATCAAATAAA
TGACTGTAATTTGATTGTCCTCTCTCTAAAAACCCAATTTTCCCGCTTTTATTTCTCAGT
TTTTTTGTTAATACAGCAATAACTAAATTCATAGCTTGTTCTTCATTCTCTGCTTTGATT
CGTCCATGATAAGAAATACTAAAATCCCCTTGTACAATGAACTCCTTCATTAATTTCCCT
CTCTCTGGTAGTAATTGACCAAACATACGTTCTCTTTAGATCAAAATAATTATACCCTTT
TGCCTATTAGTCTGCAATTCTTTTTTGATCATTTAAAAATCAGGTAAGAATTGATATAGT
AAGATAAGGAGCATACATAAAATCAGGAGGTTGTCCGATGCTAGAAGTGGAATTCGGACA
ATGTTTGATTCCAGATCTCCTTCAAAAAAGAGGGCTTTCATTGGGGCAGCTTTCGCGTAT
CACCGGTATCAGTACCCAAAGGTTAAGTGATTACGCTAATGGCGTTAGACCTTCTATGAA
CATTCGAACAGCCAAACTTATAGCTGTAGCGCTAAATTGTACCCTCGAAGACCTCTATGA
ATGGAAAATCAAACATTGAAAATCGCTAGGAATTTCGCCCTAGCGAACCTCCCTGTACCC
TTTTTAGGGTATAGTCTGATTTTACCACAAATTACCCCTGTTGTCTTTGTCTACTTTTGT
CGAATTCTGAAAATACGAACAAAATCCTACCATCTAATATTTAAATGTCACGATTCAGCT
CATATTTATGTTGGTTATTTTATTTTTATTCTTTTTGTTATGTAAGATTAATCCCTATCA
AGGGATTAATTAATCAGCAATCTTTTCTGATTGAATGCAATACTTTTCTATGTTCTCCAT
ATTGACAACTTTTCTTAAAGATTGTGAAGCAAATTTTGCATTCTCATTCAAAAATCCATA
TTGAGCAGTTATTTTTTTATAATCTGGTACAGTTAGTTCTTTATTTTTCTTATATATCTT
ATATGCCATATTCAACTTCCCTGAATTAGCTAAGTTCTTCGGAGTAAAATAAGGCTCTTC
CAGTATCTTCTGAAACGTTTTAAAAGACCTGTGTACTAAGAACTTATCCGCTTGCATACT
TTGATCTGGACTTTTATATTTCAATCTAAAAATGTGTTCATTTCGTACTAAATTAGCAAA
CCTCAATTTACCTGACGCTGATCCATTATTTAAATGGTAAGTGTTTTGCTCATATGCTAA
CCTAAGTAGTTCATGACATTTTTCGCTGACTTCAATTATTCGTTCGCCATGTTTATCATC
TTGAAGTCTTACCTTATTGTCATCAAGTAAATCATTTATTGTTAAGTTAATTAACTCAGA
ATGCTGATATCCGTCTATGCCCTCATATACAGCTTGAACCATAGCTTTATCTTGGTTATT
GAATAAATAGCTAACGTATTCCTCTACTTCCTTATTCGTAAACAATGTCTTTTTGTTCTT
ATCTATAAACTGTTTTAAATCCTCGTCCTTTATTTCGTATACTTTATTGATGTTACTATT
TGCTAGACCATGTTCCATTGCCCATGTAGTGTATTGACCAATAACAGCACGTGCACCCCT
TAATGATTCAAGTGACTTGCTATCTAAGTCAAAAAATAAAGTGCGTAGTTCCTCTAGAGA
GAAATTAAATATGTCTTTATCCAAAATCCTTTCTGTAAAAGAAAAATCTCTGAGTTTTAA
TCGGTAAAGCTCTTTTGTTGCTTCACTTTCATATCTTTCTAAGAACTTTTCTTTAATTTC
AGCATTGTATAGTTCACTCATATCTATTTCTCCTTTAGCCTAACGAACATCAATTTCATC
ATAGAAAACTTTTTTCAGTTTTTTCTTCATAGCAGCATTTAATTGTTCTTCATAATTTCT
GCTGCTTAACTCCTTGAATGTCTTACCTTTATCAAAATCAACCTGCTGTAGTATCGTTGC
TAGTTTAGCTAGTGGTGTGCCATTCTCTTGCATTTTTTTGGCCAAATAAATGTATCCATA
AAATACAGCATTATAGTTAATGTATGATCTGTTTCTTGACTCGCTAAGATCATCTTCAAG
GAAATCATCTGGAAAAGCATAAAAAAGCTCAGCAAAGAAGTCCCTTAAATACTTGGACAA
TTGAATAGCGTCTCTCCGTGAATTGATCTCAAAAGCATCGTCAATTGCTTCAGAAAGTGT
ATAATAAGTAACCAAGAATGGACTACTCATACCAATTTCACTTTGTACACTAATTTTGTC
TTTGAGTTCACTATTATATTTAAGTTGCTCAACAATAGTGGAAGAATAGCGTTTTTGACC
AAGTTCTTCAATCCTTGATTTCTCAACAGGATTTATTGTATTCATTTGGGCAAAATGACG
TTTTGCTTTTTCTTCAGTATAATTTAAGATATTCAAAATAAAGGTTTGATCTAATTCAGG
AGCTTCAGTAATAGCTTTAACAACTCCAGATATTCTATGGTAACCATCTAGAACATCAAC
TAATGTACCCTTAGTAACAGTTAAGCTTAGGTCGCTTGGATTGTACTCAATTTCTTCATC
CTCATCTGATGTGCCAAACCGTGCATTAAATGTAAACATAGACACGATTAAGTCGCCCTT
TTTAAAAAGTTCTTTAATCTCTTCAACTGATTTAGGATTAGTCTTTGGCACAGGTATTAA
GCTTCCCTTAATGAATCTGCCTTCCCGTTGAGTATTATAGTTGTATTGTAGTATTGAGCT
ATTATATAGTTCACTTAATTCTTTCGCAGTAATTGAAGTCACATAATTATCTTCATTTAT
TTTTATTACGTTTTTAAATGTATAAGGAAGTGTTAGAACCTCTTCACCGGCAAAAATTCT
TCCGCCCTCTAACTCCTTAGCCAGCCTTGGTGGAAAATAACTCAAAGGGTCTAAAGCGGC
TACGCCAGTAAGTTTGTGTAGTTCTTTAGAGAAAATATAAACTTCCTTTTCATTCAAGCG
TTGAATGTTATTATCATTGTTATTCAAAATTTCTTGTACATAACCAGGCAGCGTTTTATA
CTGCGCTCCCATGATTGCTTTTAATTCCTTTACTTTTCTGGAATCATGTTTAATATCAGA
TGCAACTTCTTCTATTTTATTTTTAAGCTTTAAAAGCTTATCTGTTGTCAACAGATCCTG
AACCACAGTATCACCTCACACATAATCATATTAAATTTATCATTACATTAACATACAAGT
AAAGCATTTATATGATTATTTATATCACTTTTATTTTAATTCTAAAAATTTTTTGAGCTT
TTTTAGAGTGGAAACATCACAATCTAAAAAGAACTGTCTAAACTGGTCTAATGTAACAGT
ATCCAGGAAATCAATATCTATATCTTGATCAATTATAACACCAGGATCTTGAGAATAATC
TCTTTCCTTATTTAGATAATGATCATTTAGCACATTGATGTTTTTATGTCCTGAAAATGC
TGCCACCTTTTTAATGTCTCCGCTTACATTATAAGAAAAATTAGTGGCTGTATTACGTAA
ACTGTGTGGCCTAAGATTTCTTTCCTGTGGAATATTTAACACTCTGCAAACTCTGTGCCA
CATATCATTAATTGAGTCTACAGTTAATTTATGAAAGATCAGTTCATGCTCACCATACTC
ATTCTTGAGTGTTAACAACTCCTCATAAAAGGAGCTAGAAATACCTACTGGTCTCGCTTT
CTTCTGTTTAGTCTTCTTGAAATTGACTAAGTAACAATCGTGCTTCGATGAATACGTTAT
GTCTTCCCATTTTACTCGTAAGACTTCTGATTTTCTTGCTCCTGTGCGTACACTAAATAA
AATAAAGAGCTTTTTCATTAACCTGTTCTGTCTCTCATGGATAAATGCAGCTTCTGCAAA
CTCTTCAGCTTCAGGAATCCCCTCAAATGAACCAGCTGGATTCTTCTCTGTCGGCAATGG
TCTAAAATTAAAAACGCTTGATTCACAGTCGTGTTCTGACTCCAAGGATTTAATTAAACT
TTTCAGTGCTGCGATTTTATTATTAATCGTAGCATTTGTATTATTTTTATTTTTAGCCAA
ATAAGTCCTATAATCCATTAAATCATTCTTTTTAATTATTACATCTTCTTCAGTTAAATA
TTCAATATCCTTACCAACTTGATAATTAAAGAATTCTCTAATATGCCTTTCATAGGTGGT
TCTAGTATTAGACTTTTCAATAAATGCTGATTTGTCATCCCTATTTCTCAAATCTAATTC
ATCAAACCATCTATTTATGTCATTAAAAATGGAGTAATCCCTAACAGATGGTGTTTGCTT
TTTCACTTCCAAGGTTTCCACCTCATTTAATTTTATCCATTAAATAATTATCTAACTCAT
ACCACAATTTTAACCAATCAGTATCTTGCTTAAAGCTTCTTAGCAGCATAATATTTGCAT
TGCAGATTTCTATTTGCTTCATTAAGTCATAACCGTCTAGCAACTTAATCAAAATAGATA
AATTCAATAAAACACCTACTTTAAGTATATACTTGCTCAATGAACAGCTGAGTATTGTTT
TGTCGCCTTAATCTTGTCCCCTACATTTATCACAGGTTTACCAGTCAGTTCTTCAAAAAA
CTCATTTTCAAACCCTATCCATTCATCATTATGAATTTCTTCCTGCAAGTAATTAAGATA
TGCTTCTGATATTCCTGGTTGCTCTAAAAATTTCAAGACAATCATATGCTTTTTCCAGAC
TTTCTTTTTATTTTCCTCAGTATAATATTTATTGTTAGTCATTTTATTTTTATTCTCCTT
ATATGCATTTAATTGTGTTATTTTGATCCTTAATAAGCATATGCTCTTTATGATTTCTTC
TCATTGTAGTAACATTATTAGGTGTAAACACATCTGGATCTTCCATATGAAGATTAACAC
GAGTAAAGCTCTTAAGTTGTTTTATGTATTGATACTGTCTTAATGAAGTAACCTTATACT
CTTCGTTTTTATTTGATTCTTCCATAGTCCCATCTCCCAACAACGTTATCTTATGTATCT
TCATTATATCCGTTGCCAATAGATTATGCAATAATTAATTTTATTTTTATTCTAGACAAA
TAAACACATGTGCTCGATGTGTTTAAAATGTCTATTTTATTTAGTTTCAATATGCTCATG
AAGCCAGGGTTTTATACCTTGTTTTAATCATTTCCGCTTCATTCTCAAGATGGTTGTCCT
CTTGAGCAATTATTGAATTGATTGCAGCCATTTCCTCGTACCCTTTTGCCATTTCTTCAT
AAGATATTGCTTTACCTAATGCTCTTTTCATTCTAATAACCCCCATGTTCTTATTTTTTG
ATTTTTGAATTTCTGGAACTTTCCCTTAAAATTAGAAAAGACGCCTGATCCAATGGATCA
AACGTCTATGATAGTATTATGTATTACCTATTCAATTATTTAATTAAGCACCACGAATTG
CACTTGCTACAGTTACTTCATCAGAAGCAGATGCTGTGCTTACTGATTGTTGGCCGGCAA
CAAATGAAATTGCTAAAGCCGTAAGAATTACTAAACCAAAAAATACTTTTTTCAATATTC
TCACCTCCTTTCAAATTTGTCAAACCTAAATAGAGATAAGGTTTAATAATTCAAGATCAG
CCCCCATTCGTTCGAGTTGAAGTAATGGCAATTGTATAAAATATTTATCATCTGATTTTT
TGAAATATCTTATTGATTTATAATAGTCTGTCTTATCCTGAGATATTAATCCTTTGTAGT
AATAGTAGAATCCTAATTCATTCTCATCTTGATCTCTTGATGACAGTTCATCTAAAATTT
CCGTGGCTTCCTCAATGTTACCTTGATTTATGTAATAAAAAGCTCTTAATTGCAAATATT
TAATGTTATCAGAGTTATAATTCACCCATTGATTTTCTTTTTTCCAGATGTTTGACAAAA
AGCACAACGCACCATCAAGCATTTCTTGGTGCACTGGATTTTTAGCATATTTTTGACCTT
TAATGTACGCCTTTTTGGCCTCATCATAATCCTCAAAAATTAAAGTGTTGCCAATTGTTA
AATATGCAAAAAAACAAATACGATTCACGTTAGAATTTTCAATTGCGCGGTTAGAATGCT
GTCTCGCTTCAAGTAGGCTATTTTCATTTAAGCTTATGTTCGCTTCGAGCATAGATACTC
TGCTTTTGAATGACTCTTTAATGAACCCTTCGGGTAAATCATCAAATTCTAACAATTTTG
AAGTGCTCTTCATTAATCCAAATTCACCAATGTTTAAATACGCATACATCAGCATTGCAT
TTGAAAAGAAGAGCATTTCCGCGGATTTTATTTTACATTTCCCTGATTCCCTAATAGCAT
CATTTAAACTGATTTCGTTTTTGTTTAATTTTCTATGTAAGCTGTAAACTTTTCCCCACT
CTTGACTTGTGGAATTTTTTGAGTTGCATAAGTTAATGATAATCTTATCAGTAAGTGTGT
CCCATTGGTTTATATCTGAGTACTCAACTGATTGCCTTGCACATTTTTTATTAGGGTCTA
ATTCTAAGAAGTATTCACTTAAAAGTTGCTCTTCACTATCAGGAAACAAGTTTTTTACGA
TCTTGAGTAATCCACCCAAGTTTTCCATTTCTTTTTCTGGGGTGTTCACAAACTTATAAA
AACCATTTACTTTTTCATAACCGGCCAATTTTGCAAGTCGAGCTGCAAGCTGATTATCCT
TTTCGCATTCATTCTTAATCATCTGCTTTAATTTCAATTGTCTCCCCCCTTTATTCAGTT
ATCACTTCCCTTGTTTATAATATACCTCATAGTTGTCAGAATTTCAAGTATATATTTTAT
TTTTATTCTTTATTTGTTGTTAAATCAATGAATTTCTTATTTTACCTAAACACAATGAGG
GTTAATCCTCATTGTGCATAATTGGCCAAATGCAACTTTCTACTCTCTTTTTTAGTTCTA
TTTTTGTTTTATTGTCTAATTTATTATATAGCTCCCTCATAAGCTGGCGTTGATTAATAA
CTATTTCAGCAAGCACTTCTCTATTTGTTTTCTTTAGTTTTGCTTTAGTTAACAACCACT
CATCTTCATATCCGATAAACTCAAGAAGCAATGTTTCAAGCTCATTAACTTTACTCTCCA
ACCGATTTTTATACTCAGCTCCAGCTTTAAAACCTTTTTTGAAGTATTCACTTTCTTTAA
TTTGATTCCCAATGTTATTTATTATTTCATCTTCAGTCATATTGGTTTCTCCACTTCTAA
ATTAATATCATTTGAAATAACAACTTTTTCATTCAAAAAAGTCTTTAATTGAATCTAACA
GACTACCATCAAGTACTTTTTTTGTTATAAACTCTCCTGCTGCTCTTAAAGCACCTTGAA
AGAAAAACAGCGAATATTTACTGTTCTTTTTATCTGGTTCATCAAACGTACCTGGAGCTG
CAAACTCAATTGTTCCGTTATTAAGTATTCTTGCTTCTCCTTTCTCAATTTTGCTGTTTA
AAACTTGCAATGATTGATCCAAGGTCAAATTATTGTGGCCAATTCTCAAATGCAGATCTG
CTGTAAAATTATTTATTTGGCTATACAATTTTTGACGATTCAATTTATTATAAATGTGTT
CATTTGCAAAGTTTCTCCACGATTCGTTTTCTGTGGAAAGATCACTTATATTTAAATTCG
TTAAAGAACCTAAAGATGCTCTGGTTATACAATAAGAAATTTCCTGAAGCTTTATTATTA
CAGCTGATATGTTTGAAAATTCCCTAAATATCCTTGCTGGTTCACCAACCACAATTTTCA
AAATTTTATCCCCGCTGTTAAAATAATTTTCAAAGTCTTCTTCTGTTATACTGGAGCATT
TATTTATATCTTTGTAGTCACGAAAAGAAGAGAAGTATTCAATAAGTACTACATTGTCAT
TAACTTTTGAATTTTTAATAAACGTTGCACCGTTAATAATCTTTAAATACTCACTAATTA
ACAATTGTTTGCCCTCTACTTTCCTTTTCAATTTTTTTAATTATGTAATCAAATAAAATA
ATGGCCTTTAATGAGTTTTCTTTTGTTCCATATTCAATATCCCCTCCGTGTAATATCGCA
TGACGACTAAAAACAGGAATGTTCTGATTATGTTCAAATCCATTTAGTACAGTCTCTATA
TAAAACTCTTCAATTTCTTTGTCATAGTTAAAGAGCTTCTGGTTAACCAATATACTCTTT
AGCTTATCCTTTACTAAAGAAAAATTCATTTTTCCAACATGCCCAGTTCCGTCAGCAATC
GCCCCTTCAAGTTGACTTAGAAATATAGGTATGGAAAGAAAAAACAAATCGTTATTGTGT
GCAAACACTGCTTCCTCTAACAAAGGAACCCTACGCTTTAGCCAATCTATGTTACTCCAG
CTTTTTAATAAGTATTTAACTCTAAAATGGTCATAATATTTAAATAGAAGATAATAAAAT
TCCTTCTCTTTGTCTCCTTCCGAATAATCAAAAATCTTTGCTACATCAATTGTTAAACGA
AGTGGAACGTTTCCATTTGGCGGAAACCCATGACTTATCATTACACTCTTATATTTAAAA
TCTAAAGGATCTAGCATTTTATTTATATTTTGTTCAAAATTCGTTAGAAATTTCTCGTTA
AAACTTTTTATTTTATGAGAAAATTCATTTACTTCTGTTTTAAACACGAGTGCACTCTCC
CCTGCCTGTTTTCTTTTACCTTTCTATTGTTGTTTACAACCCTTTTTAAAGCCGCTTCCA
TTCAACATACTCAAACCGCTTCTGATACAAGTCTTCAAGTATAGCAGCCCATTCAATCCA
ACCTTCTGCAACAATGCTTTTCTTTTCTCCATTTTCAATCCATTCTATCCAATACACCTG
AACACTCCTAACGCTTTACGACTTGTATTTCCCTTACTTCACATTGCACATTACACTTCG
TTTTGAGCTCACTTGCTACCTCAATGACTTCTAACATATTATGCATTTTAGAAGCACCGT
GGAGGTCGCTAGATGTCAAATAACCGCTCTCATCTAACTTAAATGATTTGAAGTATTCAT
TGTTTTCAAACTGCAGTACATAAAAATAAGCAATCAAAGGCATAAATCAACCTCTTTTAA
ATAATTTTGTAATCCTCATTGCCAATGGCAGTAAACCAATTAGCATAAAAAAAGCAATCA
CATTAAGCTTATTTTTGAAAAACAGGCTGGCCAAATTCCTTTCCATGCCCGCTGCTGTTT
CTTTATCCATGAGTTCTTTAAACTCTTCATCATAGACCTGATCAACAAAAATAAACTTAA
TGCCGGTCAATAATCCAACTCCAAGCCAGATAATTAAAAAATAAGCTAATCCAATCATTT
GTTCCCTCCCTATATCGAACGAAATTTGCTATTCTTGAGTATGTTGAATAAATTATGTGG
GTGATCTTGTGGAAGAGAAGTTTGAAACAAACGGGTATGATACTTCAATCGTTTATGATT
ACAAAGAATATCCAGATGTAAAATACGGACGCTGCGACAACTGTGATTACACACTGTTCA
AAAGCTCTGTGAAGAGTGGAATATTCTTGCGTGAATGCCGGCGTTGCGGTATGAAAAAGA
GCATTTAGATTAATGCTCTTTTTTGTAATATTGAACCCTTAATCACTAGTTATGATGGTA
TTCTTTAATTCCATCAGAAGATATCACAACAGAATAAGCTGTTTTACCAATCATTTCATC
GTCTGCCCGCTTTATTGCTTTAAAATTAAGTCGTGCAAAGTTTCTCGGATTTTTATAATA
GTGATCTCGCTTTAACACTTCTGCAGATATAAACCTTATAGCTTCTTTCTCTGCATCTCC
GTTGCTGTTTGAGTTCAATTTTACACTTAATTCTTCAATTTCTAGACCACTATAATCATC
ATCTGATGAAAAACCAAATAATTTTGGTTCGTGTTGTCGCATGAACCCGACATAAAATAC
AGATACTGGTTTGATTCCAGGATAGACCGCTTGGAAATGTGCTTTCCCGTATTTAAATGA
GTCTCTAAAAATACCAAGTGGGTCAATGCTATGCAGATTTAAAACATCAACATTTTGATT
TAGCAATTCAAATGCCTTTTCTGCTATTAGAGTGGATCCAGCAAACGAAACAATGTACTT
ATTGTCTATTATTTTTATCTTAATATAGTCATCTGATTTAATTTTTAACAATTCACCAGA
GCAGCTGTCTGTTTCTGTCTGTCTTTTATCAGCAGTCATTATTATGTTATTGCTCCATTT
TACTGCTACAATCATCGTCATTTATAAATTCAAACCTCCCTAATATTAAAAATAAGAATT
ACTGATACACCCTTACTCTTGGAATCTGAATAAAAGTACGATTTTATTGAAACTTAGTTT
ATTCATTATCCCTAACAAACTCTTGCAGCGCTTTAATAACACGCTTAGCTTGCTCTACAT
TTAAATGAGGAGGAAAATACTTATCTGGATGACTACTTATATCGTTATTCCCAAGAATGA
AAACGCAATTCTCTTCAGCTAAAGAGCTTTTTTGAACTTTAACAATTGTTTGTTGAGTGT
CACTGAACTCTTCATATATGGCAAAGCCTCTTTCACTATAATTTTTTGGCATATTTAAAA
CCATCCTCTTAAATAATATGTAAATGTTTCCTATCTCTGCAACTTTAGTATACCATTTTC
ATCTTTATCCATCGATATGGTTATGGCTTTTTTCGAATATCAGCAATTCCTGCAGCTCGA
TGTTTAGGTATGTACAGACTTTATCCAGTAGCTCTCTTGGATACCGCTCCATTTCGTCAT
TATAAAGCTTTCTGACGGTCGGATACTCATGATCAATATCTCTGGATAGCTTCCGTATAC
TGATCTTTCTTTCGTCTATTATGGGCTTTAAATTTGATTTAATCAGTGGTCTCACCTCTG
AATACTTTTGATTACTTTAAATGATCGTTAAGTTTACAATAATGGCCAAGGTTTTTATTT
TCCTTGACCCTTTTAGAATGAATAGTTATCTGGTTCTCATGCTATGAGTGGTAATACAAA
ATTGGTATGTAGGTGTTCTTTTCTTTTAAGAAAGGGGTTATGACTACTTAAGTTACTTAA
CCTGATGTCTTTATTCCTTGCAGAACGTCTGAGCCCCACACCTAATAGTGCATTAGTTTC
TCTTGTAACCTCTATAATAAGACTCATCCTATTCTATATTCTCTTTTTTAATTACCTCAC
CTTCAGTACTGAAAGTCCATTTATCTAAGTCTTGTTTGAAAATAAGCTTGTCTATAGTAC
CATCAAGTACTTTAAATACCAATAAAGCTATCTTCTTTCCTCCATCAATGATATATTCTT
CAACGACTAAGCTAGAGGATTGTTCATATTTGAATCCCTTAATCGCAATAAGATTACCAT
CTTGATTAATATATTTTATATCATCGAAAGGATAATAACCCTTAATTGTTTTGCAATTAG
AATTTATATTTTTACTCAAATTTAAAATAATAGGTTCTAACACAGTTTTATAATTATCTT
TGCGGTTTCCTTCTTTATCATAAAAATATGAATCTGTTGTACTTACTCTTTTTGGTTTAG
AACAGCTATTTGGAGTATGGGTATTAATCTTTTCATCATTCAACACAAATTCTATGGACG
GTGTATTTAGTACTTGCAAATTCATTTTTAAATAAATATTCTTTATTCTGCCTTCCCAAT
CAGCTTCATCGAACTCTCCAAGTAAAGCTAACTTTATTCCTTCATCTTCAGCAAAGTTTC
TAGCCTCTCTTGTATACCCAACCGTGGTAACGATAAACGATTCATCTGGTTTAATTTGCG
AAACCACTCCAAAGAAATCTCTTACAATACTTATACCCACTTTATTACTAATATCCTTAC
ATTCAATTAGGATTCTTTTAGATTTCTCTGAGCCTTTACTTTGGACGGTAACATCAATTT
GATGTGTTGTCTTTTTCTTGTCTCCTCTTAATTTCAAATCATGAATTACTACATCTTTTT
GATGTAATGTCTTAAATACAATTGCGGCAAGCTTTTCATATTTAGTTCCTTGCTTTAGTT
TTTCATCCGCTACATGTTCATTGTAAATAAGCTCTATCATTTCGTCCATCTGGATTCCTC
CGCCTCTTTGGTTTTGTATCAAGTTACATTATATACCAATGTCAAACAACTTAAAACTTA
ATCCATTGAGCTATCTAATACACCCCATTCTGTTTGAAATTGTTGTTTTATTCAGACTCA
ATCAATAAAAAAGCATTGTCATCATCGAATTTTAACACTTGAATATCATCAATATTTATA
TTGCGTTTCACACTAGAACCAACACGTTCCCCGATAATATCAAAAGCATCTTTTTGGTTT
TCAGCCTTCGCTAAGATAGTGTAACAACCATCA
>SPR_phi3T j2 (126,081 bp)
AAAAAAAAATTGCGTAGAATGTGCTATTTGTCGTTAAAAAAATCTTTACTTCCCTTTTGTAATGCATTACAATTGCTATA
GATGCAAAAGATAAAAAATATGTATATAGGAGGTTGGTGGTATGTCCGCAATTAGTTACTTAAAAAACAGTATGACAATA
CATAAAACCATTTACCAAAAGAAAGTTGAAAGCTTAGTTAAAAATGATTTGTTTTTTCATGAAAAAAGCATTGAAAAGTC
AAAAATAATGAAGAATGAAAATGTTCGAAAACAACTAACTAAAGGATACATGAAATTGCTAAGCGAATACAAGGAGGATT
AATGATGCATGTTGTAGAACTTAGGTCTACAAATCATAAAGATATTGATGCCGATTTTGTTTTAAATGCTAAACAAACTT
ACATAGAGAGTGTACTAAACATTAGGAAAATGATTGTTAATGCAAAAACTGAAGATGATCTACATGGTGCAAAAATAGAG
ATAGCAGCATTATTAAAAGATCTAAATAGAGTATTATTAGGTGGAGATGGATTAAAAAGAAGCATTGAAAATAATCTGCA
TTTTAGATCCCTAATACATTTTGTGAAGAATTTAAAACGACACATTGCAATTGAATTTGAAGAGTTTATTTATCAACCAT
AACATATACGCACTGCAGTCTATAGTATACATAAAAAGTAGGAGGTTGACATGTCAGAGCGAATAAAACAGCTATTGGTC
AAACGTGGCATCACAATAGAGGAATTGTCGAGGGAGACAATGATTGATATTCAGAAATTAAACAAAATCATTGAAATGCC
AGATGAATCAGATGTTACAACCATAAAGCTTATCGCTCTGGTATTGAATGTCTCTATTGATGAGTTATTGGATGAGAAAG
GAGGAGAAGATAATGCAAAATAAAGTTAAACAATTAAAAAATTATGCGGTTTACGATGATATCGAGGGCTTTTTAATCAA
TAAAGATATAAGAAGTAGCTCAGGGAATTCTAACTATATGATGCCTTCATCAACTATAAGGGTGTCGAACACCAGAAAGA
ATTATGAAGGGGATATTAAGCAGTTCTTTAGTGTGATTAAAGGTAAAGATGTCAAAAGTTTAGTTCCCGATGATTTAGTT
GTAAGTAAAAGCGAATTAAGCAACTATGTGAAGTATCTTCAGGAAAAGGGATTAGTTAATAATAGTATTAACAGAAAAAT
GACCTCCCTGAAGATGCTCTATACATATTTGGAGCATGATTATAAGGACTATATTGACTTGTCGGTGTTTAATACTGTCG
AAAGGCTTAAAACAGTAACTAAAAACTGGGATAAAACAACCCAGACAGAAGCCGAAAGAATCGCTCAGGATATGTATATA
AATGAAAGACAGAAACCTTTAATGAAAAAGCTGTTTGTTAAATTCGCCATCAGAACTTCTTTTCGTGTAAGTGCGATTTT
GCGAGTAAGATGGAAAGACATACAGCTTGATGAAAGTACAGGCCATTATATAGTAACAGTTATTGATAAAGGATCTCAGG
TTGTGTCTACAGGCATTAACCAGGTATTTTATGAGGAATTGTTGCAGCTGAAGGAAGAGGATGACAGCGAAACTGAATTG
GTTTTTCAGGGGCTTTCGGAACAATCTTTACGACACTCCTTAAAAAGGTCGAAAAAAAGGTTAGGAATACCTCCTGAAAG
AGAATTAGTCTTACACTCATTTAAGGGTGTAGGAATTGACTATGTCTATGAGAATTCTGGTCACGATTTACTTGCAGCAA
AAGAACAAGGAAATCATAAAAACACATTAACAACAGAGAGATATATGAGCAGAAAGATTAACATAGCGAACTCTGCTGGT
GTAACAATGGATGAAAAAATCGATTTAAATCCACTATATGAAGCAACCCAAGAGGATTTTATTAGTTTTTTTGAAAACAC
TGATCTTGTTACATTAAAAAAGTTTATAAAGCATGTAAATGAGCGATAATCATTTTTTCGGTATATTACTCAGTTCAAAT
GATAATTCTTCTTGATTAACCAGATTGCCTTTGGTAACTTTAAATTTAGCAACATGACATGAGGTGAAAGGCTATATGAC
AGTGATCTTTGATCAGTCTGCAAATGAGAAACTGCTTTCAGAAATGAAAGATGCTATCTCGAAAAATAAACACATAAGAT
CTTTTATTAACGATATTCAATTAGAGATGGCTAAAAATAAAATTACTCCAGGGACAACACAAAAATTAATTTACGATATA
GAAAATCCAGAAGTCGAAATTTCTAAAGAATATATGTACTTTTTAGCCAAGTCACTATACTCAGTTCTTGAAAGTGAAAG
GTTTAATCCACGAAATTACTTCACAGAAACGGATATGAGAGAAATTGAAACGTTATGGGAAGGATCTGTGGAGGAAGATA
TAAAATTTCCGTATACATTCAAACAAGTTGTAAAGTATTCGGATGATAATTATTTCTTCCCAATCACTGCTAAAGAGTTG
TTTATGCTATTTGAAAATAAGTTATTGCACTATAATCCTAATGCTCAAAGAACGAACAAAACGAAAAAACTAGAGGGCTC
AGATATTGAGATACCTGTACCGCAGCTCAATAAACAATCGGTAGAAGAAATAAAGGAACTGTTCTTAGATGGGAAATTAA
TTAAATCAGTTTTTACGTTTAATGCACGTGTTGGAAGCGCAAGTTGTGGCGAAGAATTAAAATATGATGACGACACTATG
TCTCTTACAGTGACTGAAGACACCATTTTAGACGTTTTAGACGGGTATCACCGGCTAATAGGCATTACTATGGCTATAAG
ACAACATCCTGAGTTAGATCATTTGTTTGAAGAAACCTTTAAAGTGGACATCTATAACTACACTCAAAAAAGGGCGAGAG
AGCATTTTGGGCAACAAAACACAATAAACCCAGTTAAAAAATCTAAAGTGGCTGAGATGAGTCAAAATGTTTATTCAAAT
AAAATTGTTAAGTTTATTCAGGATAATAGCATAATTGGTGATTATATAAAGACAAATGGAGACTGGATAAATCAGAATCA
AAACTTACTTATAACTTTTTCTGACTTCAAAAAGGCAATTGAAAGAAGTTATTCTAAAAAAGATTTTTCTACTCAGGCAG
ACATCTTAAAAACTGCAAGATACCTTACATCTTTCTTTGATGCTTTAGCTACACAATATGTAGATGAGTTCTTAGGTGAT
ATAGCAAAAGAACGGAAGAGAAGTTTTGTAAACAACTATTTGTTCTTTAATGGTTATGTGGGATTAGCTAAGAAATTGCA
ATTAGATGGGGTAAGCCTGGACGAGTTGGAAAGTAAGATTACTGATGTTTTAGGCTCTATAGATTTTAGTAAGAAAAATA
AGTTGTGGGATGAATTAGGTGTAGTAGACAAGAATGGAAATGCTAAATCACCACAAAAGATATGGAATTTCTTTAACAAT
TTAAAAATAGACGAGTAATTACTTAGGAGTTGTTTGTTGCAATGTTCAATAGTGAGATTAAGGAAAAATATTTAGATACC
TTATCTGAGGGTATGGTTATGCAGATGAGGCCTATTTTTGCAAAAGCAGAGATTACTGAGACTTTATATAATAAAGACAT
TTATGATTTCACATCAATGCAAATTTTAGAACTTATACGATCATTCGATCAAACCACTATTGGTAGTGTTCGAAGAACCT
TAGCATTATTGTCATTGTATATTGATTGGGCAATTTCATATAAGTTAAGTAAAGGATTAACCAATTTGGCAAGAACTATT
TCTGAAGAAGAGCTTTATGAATGTCTCGGAGACAAAAAATTATATATTACTTATAGTGAATTAGAGGAAATGGAAAATCA
ATTAGTTAACTATCAATCAAAGGCTGTATTAAGGCTGTTGTTTGAAGGGGTTTCAGGTTTAGCTCATTCTGAATTGCTAA
GTTTAACGAAAAAGCAAGTTGAGGATGCGATGCTAAATGGTAACGTTTTAACCCTCTATGATTCAAAGCACGGTGAACGA
AAACTAAAAGTTAGTAGTGAATGTCTTGTTATTGCCTTAAATGCAGCTCAGGAAACTAAATATAAATTAAAGAATGGGAA
GGCAAAAGGCCAAACAAAAGAAGTCTTTTTAGTTGAAAATGATTATGTAGTTAAAACAAAAAGAACGTCCAACAAAGGAG
ACGGCCAAGCAAGTAAATTTGTCATAACTAATCTAATTACTGATATATCTGAGTTCTTTAAAATTAACTTTTTAACACCA
AATACTATTGTTAGATCTGGTCATTTGTATAGAGCATATCAGCTTTATAAAGAAAAAGGGGTTATTGATAACTCTGTAAG
GTATCAGATTATAGATGACTTTAATTTAAGAGTGAAATCCAAATATCGAGCAGTTTATTCAATGCAAGATTATATTAATG
AGGAAGAAGTTAATAAATATTACGCAGAAGAACTAGGTCTAAAAGAGACGACCATTTAAATATGAAATCCATTTGACTAT
TTTGGTTAAATGGATTTTTCTTTTATCTCAAAAAATTGTGAAAAAATTCGCATTTCGACAAAAATAGACAAAATAATCAC
TTTAAATACATGTTTAAATGTAGTAAGATGGTCATGTAAACCATATGGTTTACTAAGGAGGAGACCAAGACCAAAGTCTT
AGTCGTTTCAATGCCTTTCAACCTTGAATTCATAGAGGTCTTCGACATTACAATCTAAAGCAGCAGCAATTCTTTTTGCA
GTTCGAATAGACATATCTACTTTAACTAATCGATTATAGTCGCTCAGCTGCTGTTTCTTAATCCCAGTTATCTCTGAAAG
TTCATTGATTGTAATGTCTTTCTTTCTACATAATTCAGGTATCAAGCATTGCCCGATCTCAACTTTAATCATAATCGGAC
ATCCTCCTGCGTTCTGTTATGGAAAGACATAATACATATCATACCATACGAAGCCGATAAATAACCACTAGCATAACACC
TACTTTCTATGTATAATGATTATACAAAACAGAACGCACGTTCCCTTAACACCTTAAGGGTTTATCAAAGAAAATTGAAC
ATAGGAGAATGAGGATGGCAGGTTATTTAAACAATATTGCACTGAATCTGGAGATTGTACTCAAAAACAAAGCAGATAGT
CCAGAAGTCTCTGAAACATTGGTAACCAGGATTTGTGAAAATTTACTTTTATCTAAAGAAGTCTCGTTTTTAAAAGCTGA
CGGATCAGTTGAAAATTTTAAATTAAGTGATATGGAATATGAAATAACAAATACAGAAGAATTGCCTGAGTAAAAATAAA
AAAAAGAAAGACTCCATTAAACATAATGTAATCAGCAGCAAGAGGAGAATGAAGGTATTGTTTTGAATATATTTGTTGAT
CAAGATAATTACAAAGAGGTTAGTCTGAAACTTACAAAAAAATTGCTGACTTCAGAACATTATCAATTCCTACTTGGTTT
CAAGGGAGAGAAATTAGATATTACAATTTCAGTTACACCACAAAGCCTCGTTAAGCTTAGGGATGACATCAATGAATTGA
TCTTTATGTTCTCAGATTAAAATTAGATTCGGTCACATAAATTGGCCGAATCTAATTGACAGATATTAAATAATGGGTTA
TAGTTTATTCAAATACAAATAATATGTATATAGGAGATGGTAAAGAGAGCTATGTTGCTTGATGAAAAGCTCGATAAATT
AATGAAAACGATTCTGCGATTAAAAGCATACAAAGAAGAGGAAAATTTACGAAGAGTCATCGGAGAATTTCATTCAATAA
TTGATTATGCTTACGAGGGGATGTATATAGCTGAAGATATGTTAAGAGAAGAAGAAAGTAAGGGCAAAGAAGTAAGTACA
TATTGAATTGTGTAATTTTCACTAAGGTAACAAAATTAAAATTAGTGGATAAAATGTAAGTTTTATCGAGATTCGGATAA
GGGGGATATATGTTGAAAGAAATAAATATGATTGAACGTTCTTATTGTGGAAGTGGAGGATGTATGAGTTGTCCCTTCTC
GCACAGTAATGAAGCTGAAATGGCTCAAAATTACGGATGTTTGCCCACACCCCAGCAAATTGTAGAGATGAAGGAAAAGA
GTGGACACAATTGGGCTTGTCATAGCGATGAGACGGTTTTGTGTGGAGGTTTCGCTAAATACATAAAAAGAAATAGACCT
GATTTAAACATCAATGAAGGGCAGTTAATTTCATATGAAACTTGGGCTCATGAAGGTGAAGCCAAAGCTATACAGGAAGC
AAATTCAAGAGAGCTCCGACTGGCTCAGGATGAGATTCAACGTCTTACAAAAGAGAATGACGGCATCAAGCAAGCTTTAA
ATAAAATCGCTGTTCTCAAGCCTTTAATTAACAATGAAACTAATACTTGTAACCTTCAATTTGTAATTACAACAGCACAA
CTGGCACTGGAAGGGGAGACGAAATGAACACAGCATACAGAGTTTGGGACGGCCGGCAAATGCATTATTGGGATGATGAA
GGGTTGAGATTGTTTATTGACGGCGGCAAATGGATGTTATATTCCGCACGTAGTGGAGAAATGATATTCGAAATAACAAA
AAGTAAGAATAAAAATGCGGCTCTCATGTGGGGCACACAAATAAGAGAAATATCCGGTGAATCAGATATCGGAGAAACAA
TTTATGCGGGGCACATTGTCAGACAAGAGAATCTTGACCCTGATTTATGCAGGAATCCCACTCTTATTGGTGAAGTGAAA
ATGATTGAGGGTTCATGGTGTATCGTAAACGAGAAAAAAGAAGAGTGCCGCCCGTTGTTTTCTGAAATGGCGATAAATTC
AATAATCGGCGACGTTTATCAAAATCCTGAGTTATTGGAGGGTTTGGAGTGATGGAGAAAAAAGAAGAACTTCAAGAGTT
GCTGGAACACTTGTCTTGCGAAACAAACTTTTTGACACAGAAGAGGATTATTAGAGAAGTGTTGAAAATGTTCGATGAAA
AGAAGGGAGCAGAGAAAACACCGGGAGATTCCCTCATGGTGTATGACACTCAATCAGAAGATGTAGAATTTCATGGCACG
ATGAAAAGCGCGGAAAAAGATTTCGAATGCGCTATGGAGGGATTAGACAACGGGGAAACAGCTTATATTTTGAAAGTGAT
AAAATCATTCACGCCGAAGGAGGGCGCTGGAGTGATTTGAGGTTACAGTCTAGATAAAAGATGCATTTTAACGTGATTAA
AAGGGAGTGAGAATAATAATGGAATCAAAACATGGATTGAGCCAATATCGTTTAAATAGTGCTAAAAGTTGCGCTCGATC
ATTTTTAGAGACAGTAACAAAGATTGAGCTTATGTACCAACTTTCTCTTCAAAAGTTGGTTGATCCAGAAATTGCAGAAA
CCTATATTGCTAGAAATGTTAAGGAAATTGATAGAGAGTGGGAGCATTTTAAAAGTTATATTGAGCAGCGGGAGGACATG
AGGGAATTAGATTAAAAGTAAAATTTTAAATTAATTTAAAAGAGGGGGATTAAAGTGTTTATTAAAAGTCAAACAAAAAA
GATGGTATTAGAAGTGTTTCATAATTCCCTTGATGAGATGTGGGGAAACATCAAGCAGCTAGAAAAGGATGGATGGTCGA
GAAATACTCGAACAAGTGTTGCTGGGATTCCCTTATATGAACTTGAACTGTGGAATGATAAGGAGATTGATGAGTTTAAA
AGTCTGTATCCTAAAATTAAAGTTCAAGATCCTGATGATTCTGTTTTTAACAACCATCCTTATGTTTTATATACAATACA
TGAACGTGAGTTTAAATAAATTGAAGTTTTAATCAGGTAGGAGGACTGGGTTAACCAAAAATATGAGAAATGAATACGAC
TGGATAGATAAAAATTATAATACCTACACAGTTGATCAGATATCTGATCGGTATTTAAAGAATATACTTCGATTTCTTTG
TAATGGTGGTGGCTATCATAGTTATCTAGATGAAGGTAAAATCACTAGGTTATTTACCGAAGCCACAAGCAGAAAAATAA
AACACTCGTTTAAACTTGAAGATGCAATTCAAGCATATAGAGATGAAGAACTCTTTGAACATCTTAAGTATTTAGAATAT
TTAAGTGATAAAGAATGATAAAAAGACTGTTTTAAAAGAGGGAGATGTAATGATGGGAATGTACACAGAATTGGTTTGTG
CTTTTGAGCTTATAGAGGAGACTCCGAGGCATATTATTGAAACACTTGAATTCATGTGTGGTCAGAGAGAGGATCATCCG
AATGAATTACCTGACCACAAGCTATTCTCTAAAGAAACCAGATGGAAATGGATGCTTCAATCAGATAGTTACTACTTCGA
TGGAACAACTCATAGTGAAATTGTAAATGACACTATAGGCGGTTGTTACGTGACAATTAGATGCAATTTAAAAAACTATG
ATGATGAAATTGAAAATTTCATTGAATGGGTCTCTCCTTATATCCGGAAGGACTACGATAATTATTTTATAGGGTATGAA
CGATATGAAGAGGACAAAAAACCTACTTTATTATTCGTGTAAAAGGACTATTTTCATTGTAAGGAGGAAGGCACATAGGT
TATTTAAAGCACATAATTGATACAGCTTGGTTTAACTTAGTTTGGTTTAAATGGCATCTTGGAGCGGATATAAGCATATT
TGATGGCTGCGGATGGAATACATATAAATATTTAAAGAGTAAAAATAAAATAAGTGGAGGTTATTAGGGTGATAAAGAGG
AATCTGCTTAGTAACCACGTTGATGAGATTATCGGAGAATATTACGCTGCTAAAGGATATTCAGTTCAGAGTATTGATCG
CCAAGAAAATGGTCAACTAATTGTTGTTACGCAGCGAGTAACAGAGGAAAGGGAACCAGAGAAAGTTGACTTAGTATTTG
ATTTCATACATAAAAGACCGTATAGAAAGAAATATCTTGCTTAAGAGGGGCTGAGAAATTGGACAAAATGAAAGAGCTTA
TTAGGAAAAATCTGTGTCTGAAGAAGATGTTAGAAGCCAATGAAAGAGAGATACTTGAGGAGAAACGCAGAATAAGAATT
CAAAAAATATCGCGAAAGTTGGTCGAAAGACAACAAGAAAAAGCATTAGTCTAATTGAAGCTGATAAGAGTAAGTTATGA
AATTGTTGAAAGAAAGGGATTAATAATGATTAAAACAAGACTATTCGAAGATGAGTATTGTAATGGAGAATGGGTTGAAA
TTGATAGGTTAATAAATGGTTTCATAAGATCAGAGTCAATTGAAGTTGTTGATATAAAATACAATTCCTTTAATACTGGT
CGCACTCATAATACAGCGCTGCTTATCTATAGAAAAGAAATTTAAGATCATCAGATAGTGATGATGAAATCGTGATTAGG
GGGAAACGAATGAACAAGGATATTCAATTTTTAAAAGAGCTTCAAAATGAATTGAAAACACAGGATCATGACTCTCAAGC
TGCACCACGTTTCTGGACAGTTGGTGATTATGAATGGGTCGAAGCTCGAGAGGAAAATGCAGAACGGTATTCTGTGTACC
TGCCATATATTGCAGAAGCATATGTTTTAGATGATTATTTAGAAGATTTAAAAGAAGATAGTGAGCTATCTAAGGAAGCT
TTAACAGAGTTGAAAAATGACGACTTTGATGATCCTATTGAGTGGATTCAAAAATACATTGATGAAGAAGCAGAATTAAT
TCCAGAAAGAAAGGTTCATATTGTACGGCCGGATACAATGTTTTTGACCAAAGAAGAAGCGAAGAGCCACATCAATTTGA
ACAAGCATCATTACACATCTGAAGTACATACTTACGCAATGACAGCTTGGAGGGCACCGAAAGTTGAGCGGCTTCTTAAT
TTACTTGAAACGTTTAATTGGGATTCCATTATAGACAGTCAATAGAATCTACAAGGGAGTGGCAAAATGAATACATACGT
AGTCGACAACAGTAAATATAAATGCATTTATGCGGGAATTAACAAAGAAGCTGCTTTTAATAATGAATTTGAAAACGGAA
CAAGAGTAAGGGTTTGGTTTGAAGGCCATCACATAAAAACGTTTGAGAAAGAACGAAGAGAAGTCTGTGGAGTAGGAGAA
TGGATCCTTAAGTATGATGCTGCGACTGAATTGCAAAAGGAAGTAAATCGTTTGGAAAAGACATATTTCAAGAAGAAAGA
ATTGTTAGACACTATTAGACAAGTTGATGAAATCTAAATAAAAGATAGTTTTTAACTAAACATATAAGGATGGATCGTTA
TCGAAAAAGCACACGTATCGATAACGATCATAAAGTATTAATTTCTATGCCGGCGTTTTTCTTCGAAGTGATCAGGATAA
TTTTGTTTAGATTTTGATTTGAATACAAAGTAAAACCCTGCAATTAAGATATAGTCCATTATCTTATCAAATGACCAATT
CACTAAATAATCTAAGATCAATTCCATTTATTCCACCTCCGAGACAAAAATGTCCAGTCTCTTTTATATGGCAAGCGTAT
GACAACCGGCTTGCAGTAATAAAGGTGAAATGAATCTTGGAAATTTAAAAAGGTTTAAAGAAAAATCTCCTTTTAAATAA
AATATTTATTTTATGTAGTTTTAATCAAATTTAAATTTATTAGAAATGGGGAATGAAAAATGAAAGAATTATTTAACTGG
CAGAGAATAATGTTTTCTCCTAGGGTGTTATTAAATCACTCGAAATATAAGAATAGCCATTCGAAAGTCCTTGAGGATGG
TTGGCGCTTTGATTATCAAATAGGAAAGTATTATAAGTGGATTGAAATGGAATAGAACTAACTTAGTGTTAATGTAATAA
AATTTAAATTTATTTTGTTATGAAAAAGGCATTAAGGAATTATGTAACGGAGAGACTATGCTCTCCAGGATTCGAAGGAA
GGTATGCGGAGTTTGCCGTGCTTAGTCTTAAATCTGTGCTTAACCTTACATAAAATAGGCTCAATAAATACATATTCATC
AGATTCAGACTTTACTTGTTTCATAGAATGAAACTTGCCACGTTCTGCATGTGGCATGAATTCCATAAAACCAGCTGCAA
CTCCATCGGGATAGGATAGAAGGAATTTTATATCCTTTTTGGTGTAGCCGATAATAAGAACTTCGGTGTAATCGTAATTG
ATCACTTTCAGCCAATTATGTGAACGTTTATTGATCTCATAAGGGGAGTCAGCTTTTTTGAGTACGATTCCCTCTAAGTT
CTTTTCTTTGGCCAGGTTAAAGTAAGCTAGTCCGTTACTTTGAATTCCTTCGATTACAAAGACATTAGGATGATTTAACT
CAAGTGAGTTCAGGACTATTTTTCGCTCAGTGAGTGGCTTAGCTGCTATTGACTGACCGTCTTTGTAAATAACATCAAAG
ACACAATAAACAATCTTATGGGCTGATTTTTTTGACATGAAACGTTCCATTACAGCTTCAAAGTCAGGAGCACCGCCTGG
GGCAGCTACAATAACTTCACCATCGAGCACTGTTCCATCTGGAATATCTAAGTCCATGAGTTCTGGGAACTTACTTGTTA
CTTCGTTGTTGTGACGAGTGTATAGCTTAATCTGATTATCAAATTTAGAAAGGATGAGTCTGATTCCATCAAATTTGAGC
TCAGTGATATAGTTCTCGTCGTCAAATGGCTCTTTTATTGAATGCAATAGCATTGGCGATACAAACAAAATATCACCTCC
TACTTAGAACATGATAGCTAAGCGAAGGTGATATATAAAGCGATATGGTAGTGGTACTTAATGGGATTCAATGAGCTCAG
GTGAATTGTTTTTAGGTGAATTCACTAAAGGTGAAACCTGATATGCTTCCATGTCATCAGCGTCATAAGGCTGCAGTAAG
CTTTGTAGATAATCAGGATCAGTATTTTTAGGGTTGAGCCACTCCTTTTCGTTCTCATCAGTCAGGATAACCGGCATCCG
ATCATGAATGTCTTCCATAAGCTCATTGGGCTTTGTTGTAATGATTGTGCAGGTGTATAACGGATTGCCTTCTGGCGTAT
TCCACTTTTCATATAAGCCGGCAAATGCAAAGAGATTGGAGGATTTGAGCTTAATCCGCATAGGAATCTTAGTCTTTGGA
TCGAGACGTTTCCATTCATAAAAACTGTCAGCAGGTATGGCACAACGTTTGCTTACGAGCGGCTTTCGAAAGCTGGGTTT
CTCGGACAATGTTTCAGCACGGGCATTAATCATTTTATAGCCGATCTTTTCGTCTTTAGCCCATGGAGGGACAAGACCCC
ATTTCAGCTTACCCAGACGGTTGTTCGATCCGTCGTTGATAATTGTAATGATGTTTTGTGAAGGAGCAACGTTATAACTT
GGATGGTATTCGTCTTCAGACAAAAATTGATCTATATTGAACTGTTCGATGATGTCGTCAAACTCAGAGAATAAAGTGAA
CCTGCCACACATGTTCATCATCCTTTAGGGTTTTTGAATATTGTACAGGCTTGATGCACGAAAATCAAAAAAGGAGGAAT
GTGATGCAGCAGCAAACAGTTGAGGTTAAAGAAGTTGAAGTGTTGATTAGAGGTATATGGACAAAGAAGAAGTTTACGGA
TATCCAAAAGGGACAAACATTTAAGATTGAGGAAAATGGGAAAGCCAAGAAATACATAGCAAGAACAGATCCCTATTGGG
ATGAGATGTACGAAGCCTACATAATTGATTTATTTGATAAAAATAAAATAAGTGCATGAGAATCAGAGAGAACAGATAGC
ATCGATGAAGATAAAAATAAAATTAAAAAGGGGAAATTTGATGAAGCTAATTGGTATTAAAACAAGTAACTGTTTTTTGG
TGTCTGACAATATTAAGGGCAAGAGATATTTTCATAGTCAATTAGATGAATTGCTTTTCGATGGGAAACGAGCAACCCAA
ACGTATAAATCAGACTGGTTTAAGCTTGAAAAGGAGCCAAGTGTTATTGAAAAACAAATGCCAGCTAAAAAAATCAATCA
TAGGTATGAATTAAAAGAGGGATTCCAAGAATCTGAATTAACTCCTAAAGTAATTAAAGATTCTTACATAGGTGAAGACA
GTGAATACTATGAAGTGAAGGGGCTATATGATTTGAAATTTGAAGAAGTCCCACAACAGAACCAAAAAATTGAATTCGAA
ATGAATGTAATTGAAGAAATTGACGGAGAACTTAAGCTACAAAGTCAAAATTTTAACTTGAATTATAACTTACTGGATAG
AATTCAAACTCATCCAATGCTTCTTGAAACAAAGCCGTGTTACTTGTCCCATGAAGAAAGCTATAAGATTATCAGAAACC
ATATAAAAGCCAATATAAACCCTAAATTTGCAAGAATCACGAGTGATTATGATTTCTGTTTAACTGTGGTCAAGGTTCTG
GAGCTTTACAAACCTCACGAGTATATAGTTGATCTTAATGCAATGTACAAACGGAGAAAGCCTAAACTTGAGAAAAGGTT
TCAAACAAAGCGGGAAGTTGAAATTTACAATGTTGCACCTAAAGCCTATCAGAGCTACCCAATTGTAGAGCCTTTTAGTG
GTAAGGACGTTGAGGATTTGAAGAGTAATATTAAGAAATTTTTAGATGATCTGATGGCTAAAATCAACGAGCCTTTAGTC
GAATGTAAATGCTGCAAAGGAAGAGGGGTTATTTTAAATGAAAATTAAATTGGACAAAGATTACATGGTAAATGAATTGG
GACTGCCGGAATCCTCAATTTTAGAAGAAATCACTGACACGTCTAGGTGGAGCATTCACTATAGAATTGTGTTCTCATAT
CAGGGGCGCTTTTTTGAAACTTTCTATAGCAAAGGCGCAACTGAAAACCAGTATGAAAGCCCTTGGGAATTTGAAGAACA
AGTGGATTGTTATGAAGTGGAGTTAAAAGAAGTGAAGGTTAGAAAATGGATAAGAAAAGAATCTAAATAAAAAATCAAAT
GGAGGTAGCATAATGAGATACAAAGCGAAAGTGAAAGCGGTAGCCGAAATGGAAGTATGGGTACATGAAGATGCAGCGGG
AAATATCGAAATAGAATACGTTGAATATGTTGATGACATAGAGGATTTTGAAAATGTTAGACCAATGGACGGGAGGTAAG
GGGAATGAGGAAAATTAATTACTCAAGCGATGTTAAAATTGGTTTTGATGCATTCGGGGAAGAAACAAAAGAGAAAATCA
AAGAGCATCTTCTGGCTGCCTATAGTCTAATAGCAGAAGGGGCTAAAGACGATGGTCTAGTAGAATATTTATAAGGCAAT
GCTGGGCTAGTCTCTAAGATTAGCCTAGTTATCATACGAATAAAGGGGTTAACTGAATGTCAAACATCATTTCTAAAGAG
CAAGATGAAGCAATTAAATACTTTAGAAACAAATTAAATTTATCAGACAAAGACTTATACATACCGTTGATTAATTTTGA
ACTACTTAGAGACAAGAACGAACAATATGCGAACATTCTTTATGAGCTGTATAAAAATGATCCTTATTTATTTATTAGAG
CATTAAAAGAGGGATATGTGGTTAATCAACCTATTGAATTTGATGAGGCCATTGTACGTTTCTTTAATGGAGAAGAGTTA
GCTATTGTACATAAAACAACCAGCAGAAGATACAATGTAAATGTGAAAATGAAGCAGCTACCCGATGGATTTACATTGCA
AACAATGGATATGTGGTTATGGAGTGAACTTGTTTGAAAAAGAAAAATGATGATAAATATAATGAAAGAAGCACCATTCA
GGTGCTTCTCAAAAGAATTACATATCATCTTCTGAATTTTTTAATAAGTTTGCAACATGGTTTTTTTAAATCACAACCAC
AGTCATATTCTTCTACGATATTTTCATTTTGTACAGAATGAGTTACCGGATAAAAATTTTCAATTCTAGTAATGTTTTTG
TTTACATTGGTTATATGAGTTGGATGAACACGTCTAATAGTTCGAACATTTGTAGTGGTATTCACAAGATTTTTAGTAGG
TGAAACTTTTGTTTCTACATGGTTGTTTTCATTACAGCTATTATGGTTGCGACGAGAGCCAAGAATAAAGTCATCTGCAT
TTCGGTTCCACTCTCTGTTGCTCATGTAATCACTCCTTCCTTTAATAGAATCTTACGCTGTAGTATATGATTTTTATTTT
AGGTTGTCCTAGACTGTTCAACTACGATAGAGAAATCATCATAAGTCATGATTGTCTAATAACGGGTTAAAATGATAATT
TTATTCGAATTAGAAAGATCGCAAATGAAATACAAAAATAAAAAATATAAAAGTTTACAAAACATGTAGACAAATATAAA
AAATATGTATATAATAAAATCAAGTTAAAGGGAAGGAGGCGAATTACTTGGAGGTACTTGGGATAACAGAGAAGGCATTA
AGCTATTACAGAGAAAACGTTAAAGGCAACAAGACAATTACTCCTGATCAGGCACTGTTAAAGATGATAAGGAATGTCTC
ACTTGTCAAAGAAACTCATCCTGAGCGAGTTAAAAAACGTTTATTCTTCACAGAGTATGCTTACGGAAACATGACAATCA
AAGTTAACAGAAAAAAGCAGGTATTTGAAATTGTAAATAAGTCAGGATGCTTTTCTGACCAAAATGATTGGAAGTTCCCA
AAAAGAAGGTACATAGAACTTAGTAAAGAACTTGGAATCAAAGACTGCAAGTTTAGCAAAATTACATATTCAAAGAAAAA
TCACAATAGACAAAAATAAAAATAGAGGATGATAAAAATATATGGCAGAAAACAAAACGGTATTACGCGAAGCAGATAAC
ATTGTAACAATTGAAGGAACTTTAGCTGAAGTACGACACACTGAATGGAAAAATGGAAATGGATTAAATATTGAATTAGA
CATTGAAGTTGCGCCAAACGAAGTACATACAGTTAAAGGCTTTTCCAAGTATAAGAAAGATGATGGTACTGATAATGCAG
TTGCAAAGGGGTACCAGACTATTGTAAGTGAGTATAAGTCAATCGCAAAACACGGTAGAGATGAAGCTGATAAAGTGAGA
ATCACCCAAGGTAAGATTGGATTAAATGAATATTACTCTCAAGGAGTATTAAAGGCGTACCCACAGCTAACCACTAACTT
TGTAAACAGACTGGATGCTAATGAAGAATTTAATCCTAAAGCTGAATTTGATGTTGAACTGTTTGTTAAAAATGTAACTG
AAGAAAAAGTAAAAGGAGAAGAAACAGGAAGAGTTAATTTAAATGGTTATATCCCTTTGTATGGCGGGAAAGTCATTCCT
TTTACATTTGTAGTGACTAAGGAAGGTTCTCAATATGTTGAAAACAATTATGAAAAAGGATCTACGGTTAATGTCTTCGG
AAAGATCATTAATTATAAAGAACAAAAAGTAACAACCAAAACTGCTGCATTTGGAGAAGACAAAAAAGAAATCACTTCAA
TTACAAAAAGAGAGTATCTAGTTACAGGGGGTAACGATCCTTATGATGAAGATAGTAAGAATGCTTTTAATGCAGATGCA
ATTAAAAAAGCGTTGACTGAAAGAGAGATTTATCTAGACGAGCTTAAGAAAGAAGGTAGTAAAGAAAACAATAAAAAATC
TGGGTTTGGTGGAAGTGCTCCTAATAACAAGCCTTCAAAGCCGGTTGAAATTTCAGATGATGATCTCCCTTTCTAAAATA
AAATAGATCATTAATCTAATACATACCTGGGGTGAGCTCCGACTCACCCAACAAATTCAAAATAAAAGGAGAACTTAAAT
GGCAATCGATATTTTCAACCCACAAGTTTCTGTAGTAGCAAAAGGATTAGAAGGAAAAGTTATCACAATCTACGGTTCTA
ACAACTTAGGTAAAACTAAGCAAAGCACTCGGATGAAGAAACCGTTATATCTGCCATTCGAAAAAGGATTAAATGCCATT
GCCGGTGTCCAATTCATGCCTATCAATAGTTGGGCTGATTTTAAAAAGGTAAACAAGCAGTTAACCAAAAATGCTGAAAA
GGCCAAAGAGATGTATCAGACAATCATTGTTGATGAAGTAGATGCTTTTGCTAAATATGCGACCAGATATGTCTGCGAGC
AATATGATGTAGAACGGATTAAAGATGGTAATGATGGGTTTGGCCTTTGGAAAGAGTACGAAACTGAAGTATGGGAAGAA
ATCAATAAATTAATTGGCGTAGGATTTACGGTTATCTTTATTGCTCATGCTGCTGAAGACAAAAAAGGTAAAGTACATCC
AAAGGGAGATAAACGAGTTTTAGCTCCAGTAATTGATAACAGTGATATTGTTCTCTATCTAAGTTCTAATGGTGTTGATG
AAGATAGAAAAGTAATCAAATCAAGTGCTTGGTTAGCTGAAACTGAAGAGCATTTTGCTCGTAGCCGATTTGATTACATT
GACACATACTTACCTGAATTTACTGCAGAAAACTTAGAAAAAGCAATTATTGAAGCAGTCGAGAGACAGGAGCAAGCAGA
AGGAATTGTTGCTGTTACATACGAAGAGCAAAAACAAAACAACGCTTCAGAAGAACTTGATTTTAACTCATTAATGGATC
AAATTAAAGAAATTGGCATGAAGCTTAATGAAGAAGGTCGTTTAGAAGAAGTTAATGAGATTACAGAGAAACATTTAGGT
AAGGGTGTAAAAGTTACTGAGTGCAGCCGTAAGCAAGTAGGTGTCATGTCTGTAATTCTAGATGATCTAAAAGACCTTCT
AGCAGAATAAAAGAGGAGGGATTATTCCCTCCTCCTTATTAGGAGTGATTATTTGGGGAGACAAGTTAAATGTCCTTATT
GCGAGACCAAGTTAGACAAAGACTCAGCCATTCCTTATAAAAAAAGATATTACCATGAAAAGTGTTTTAATACCTGGAAG
CAAGAAGCAGATCACAGAAAAGAGTTAATTCAATACATATGCAATTTATATGGTCTTACATCTCCAACTGGCATGATGTT
GAAACAAATTAAAGAGTATCAAGAGGAATATGGGTATAAGCTTAAAGGCATTGAGCTAGCGCTTAGATACTTTTATGAAA
CTTTAGATAATCAACCCAGAGAAGGAGATGGCATTGGAATCGTTCCATTTGTTTATGATGAAGCAAAGCGGCATTACATT
AGACAAAAAGCCATTCGAAAATCAGCTGAAGACCCAAAGAATCATAAAAGAGAAGAAATTACGTTAGTCATAAAAAAAGG
AATGAGAAAGAAAAGAGGGCTAGTTGATATCTCAACGCTATAGGAAGGAGAGTCCATTTGCTACAAGACAAACAGGCAAT
AATTCAAGTTTTAGGGAGCATTTTAAAAGATCCCACAATCTTGTCAGAGAGCAATAAATATAAGATAACTTCGGATGATT
TTCCTTCAAGGTTTCATTCAATATTGTTTTTTGCCATGAGCAACCTATTTCATCAAGGAACTGAAGTATTGAATGAGGTT
GAAATAGATGGATATCTAAAGGATTACGATATTCAATATAAAATTTTCCATGATAATAACGGTCTTGAATATATAGAAAG
AATTCAAGAGTTGGCAGTTGTCGAAAACTTTGATTACCACTATAAAAGATTAAAAAAGTTTAGTCTGCTTAGAGAAATGG
ATGGCTTGGGATTCGATATTAAGGAAATATATGATGAATCTCTGATTGACCCAAAAGAACAAGAAAAGATGCAAGAACAG
TTTGATAAGAAGTCGATTGATGAGATTTTAGCAGCTTATGAAATGAAGATTGTAGACATAAAAGAAAAATTCAGAACTTC
ATCTGAAAGTGTGGGAATCCAGGGCGGAGAAGGTATTAATGAATTATTGGATTCATTCGAAGAGTCCCCGGATATTGGAG
TTCCATTAAATAGCGAAATGCTCACCTCAATATTTCGTGGATCACGGAAGAAAAAGTTCTATCTGCGCTCAAGTATTACA
GGTGGCGGTAAAACAAGAAACATGGTCGCTGACGCTTGTCGCTTAAGTGCAACCGAACTTTATGATCCTAAAAAGAAGGA
ATGGGTATCAAACCCATGGAGTGAAAGTTCTACAGTTATTTCAACAGAAATGATGGCCGAAGAATTGCAAAGTTTAGCAC
TTGCCTACATTAGTGGTGTAGAAGAGAAAAAAATCCTTAGAAACACAATCAATGAACAAGAAAAACAACTTGTGCGTAAG
GCTGCTAAGGTTCTTCAAGAGTCTAACATATGGTTCGAACATCTGCCTGATTTTAATATTCAGGAGATTGAAAGAACAAT
TGAAAAGAACGTCATTAAAAACAATGTAGAGTACGTTTATTTTGATTATATTCACTCATCAGTAACCATTTTTTCAGAGA
TGAGCAAAAAAAGTGGGGTCAATTTAAGGGAAGACCAAATTCTTTTGCTTATGTCGGATAAGTTAAAGGGCTTATGTAAC
AAATATGATGTCTATATGATGAGCGCAACTCAGTTGAATGGTGATTGGAAAGAAGCATGGTTAAAAGGACAAGTAATAGA
TGCTTCTTATTTGAGAGGAAGTAAGGCTATCGCAGATAAAACAGATGCTGCAATGATAATTCTTCCTTTAAGTAAAAAAG
AGAAGGATGCAATTGATCCAATCTTAAAGGAAGGATTTTATCCAGAGCCAAATTTTGTTACACATGTATTTAAAAATAGG
GGAAATGAGTATGACAAAGTTAAAGTCTTTTCTCATATCAATATGGGCAACATGCGGATTAAGGACTGTTTCACAACAAA
TCTTGACAATGAATTAATCACAGTTGAGAAATTGAATATAAAAGCAGGATGAGGGGTGTAGCGCCCTTTGAAGTATGATA
AAGACAGAGTAAAAGAAAGCCTGACCATTGAGGATATACATAAGATTTTAAAAGACTTAGGTAGTGAGAACAATCAGTGG
GATCAACAAGGAAATCCGATTTACAGAACTGTTTGTCACAATGCTTCTGGTGGGAGCTATAAGCTGTATTACTATCATGA
AGCAAAACAGTTTCACTGTTATACAGAGTGTGGAGATAATTTTGATGTATTTGAACTTGTTATAAGAGCAAAAAGTCAAA
AAGGTATTAATATCTCTTTTAATCAGGCTATCGAATATGTTGCCAAAATAGCAGGAAGAACATTTGGATTTGGGAATAGA
GAGACATACATAAACAATGATTTGATTGATGACTGGGAATGGATGGGGAAGTTCAAAAAGAAGAAAAAAATACATATTGA
GCTCCCCAGCTTTAATGAAACGGTTCTAGATGTATTTGTGCCTTATCCTCACCAATTGTGGCTAGGTGAGGGAATAAGTC
ACAAGACATTAAAAGAGTTTGAGATTGGGTACTATTTTAGAACTCATACAGAAGGGATTACCATTCCTCATCGAGATTTA
AATAATAGGTTGATTGGTATACGTAGGCGCTCAATGATTAAAGAAGAAGTAGATGCAGGCTATAAATATATGCCTTTAAA
AGTTGGCAATACCTTATATAACCATCAAACAATGATGAATTTATATGGATTACATAAAACAAAAAATTCGATAGAAAGGT
TTAAGAAAGTATTGATTTTCGAATCAGAAAAATCAGTATTAAAATGCCAAGATTTTTACGGTGAATCAAACTTTACCTGT
GCTGTTTGTTCAAGTAATATTTCTAATTTTCACCGGGACATTTTATTGTCTCTTGGTGTTGAAGAAGTTTTTATTGCTCT
TGATAAATACCGACCACCAAAAGAACATGAAACAGAGGAGAAATATCAAGAAAAACTGGTTGAATATCAGAAGAAAATTC
TAAAGCTCGCAGCAAAATTTACTCCTTATGTTCGTGTATATGTATTGTGGGATTATGAAGGCTTACTGGATTATAAGGAC
AGCCCAGCAGACAAGGGAAAGGAAACTCTAGAGGAGCTAATGAGAAGGAAAATTGAGATTGGCACAGATGAAGGGGGAAA
TTAATGGAGTATAGGCTAATTGGCGACAATGATTATAATTTCGATCCTTTAGCTACTATCTTAAAAAATAGAGGCATAGA
AGATCCAAAGTTGTTTGTTAATGTTGATCAAAGTTCAGTTATTCATTATTCAAAGCTTAATAATATTGATAAAGCTGCAG
ATTGTCTTATTAAGCATTTAAATAATAAAAATAAATTGTTTGTTCAGGTAGACAGTGATGTTGATGGATACACATCCAGC
TCAATCATTATAAATTACATAAAGAAGATTTGTCCGAAAGCTAATATACATTACAGAATTCAAGATGGGAAAGAGCATGG
GATTTTTATTGATACAATTCCTGATGATGTTGACTTAGTCATAATCCCAGATGCAGGTTCAAGTCAATTTGAGGAACATG
AGGCTCTTAATAAGAGAGGCACAGAAATAATTGTTATTGATCACCATGAATGTGAACGAGTGTCTGAACATGCGATCGTA
GTAAATAATCAACTTTCGCCTAATTATTCGAATAAAACTCTGACAGGTGCAGGAATGGCCTATAAATTTTGCCAGGCAGT
TGATGAAAAACTAAATAAAAATGAAGCCGAACAATTCTTAGACCTTGTATCAATTGGTAACATTGCTGATTCGGCTGATT
CAAGAAACCTTGAAACCAGGTATTTTATGAATGAAGGCTTGAAGAAAATTAAGCATCCATTATTAAAGAAGCTGTTTAAG
AAGCAAGAGTTTTCAACCAAGGGTGACAAGAACATACAGAATACACAGTTCTTTATTAACCCTTTAATTAACGCTGCCAT
TAGGGTTGGAAGCAGTGAAGAAAAAGATCAAATGATGAGAGCATTCCTCCTTTCTAAAGAAAAGGTACCCTACAAAAAAC
GTGGGCAAAGTGAAACTGAGCTTGTGCCAATACATGATGACACAGTTAGGATTCTAGGAAATCTAAAAGCAAAGCAGAAA
CGGATTGCAGATGCAGCTGGAGTGGAAATTAAAAATAGAATAAAGGAGAAAAGCTTAACAGCGAATAAAATACTCATTGT
TTATATTGAAGGGATTCTAGATAAAAGCCTAACTGGACTGGTGGCCAATCAGCTTGCAGAAGAATATAAAAAGCCGGTCT
TGTTAGCCAGAAACGATCCCGAAAAAGGTAAAGATATTTTGAGTGGCTCTATACGAGGATATGACAAAGGGTTTATAAAG
GATTTTAAGAAAGAGCTTATAGATACTGGATTATTTGAGTTTGTTGAAGGTCACCCAAATGCAGCTGGCTTTGCAATTAA
ACGACAGAACTTAATCCTGGTGAACAAAGTGCTGAATGAAAAATTTAAAGACATAAATATCGAAGAAGATATTCAGAATG
TTGATTTTGAGATCCCAGCAAAACGATTGAGAAAAGAATTTATCCTTCAACTTGATGGTTACAAAAACTATTGGGGTTAC
AAAGTTGAAGAACCCTTAATAGCTATAACGGATCTTGAAATTGAAGTCGAACAAATTGAGCATTTAGGGAAAAAGAATAA
GACAACTGTTAAATTTAAGCATGGCGATATTGAATACATAAGGTTTAAAAGTGATGAGAATTACTTTAATCAGCTTACTG
CATCAAATGGAACGTTAGTCATTAATGTAATTGGTAAAGCAAAGGCAAATGAATACAAAGGCAAGAAAACACCTCAAATC
GAGATTTATGAATTGGAGGTGGTTCGCACAAAACAAAAAGAACTTGTGTTTTAAGGGGGAGAAAAGTTGATTGGATGTCA
CTGTCACACTGATAAAAGTAACATAAGACTACTTGATTCAACAAACTCAGTTAAAGAACTGCTCAAAACTGCAGTGAAGA
TGGAATATAAGGGACTGGCCATAACAGACCATGAAGTCCTCTCAGCACATTTAGATGCTATTCGAACAGTTAGAGAAATG
AAAAAGAAGGGGGATATGCCAGAAGATTTTAAACTGATATTGGGTAATGAAGCGTACCTAGTCGATTCTTTAGAGGAAGT
TCGAGATAACTATAAATCGGGAGTGACAAAATTTCCGCATTTCTTGATGTTGGCAATTGATCCAAAAGGACATGAGCAGT
TAAGAATACTGTCTTCTCAAGCCTGGGAAAACTCATTTTATACAGGAACAATGGAAAGAGTGCCGACAGTAAAAAAGGAT
GTAGAGAAGCTATTAAGTAAAGATCCAGGACACATCATTGCTACCACAGCTTGCTTGGGGTCTGAGGTAAACATTCACCT
GTTAAAGATAAAGGCTTTTGAAGAAACTGGTGATTCTCAGTCAATTAAGCAGCACAAACTAAAGATTCATGAGTTTATAA
CTTGGTGTATAGAGGTTTTTGGGAAGGATAAGTTTTTTATCGAGCTTCAACCTGCACTGAGTGAAGAACAGATTTACTGT
AACAAGAAGCTGATAGATATAGCCAACGGGTATGACTTACAAATGATTGTTACAACAGATGCTCACTATCTAAGACCCGA
AGATAGAGCAATTCATCAAGCCTTTTTAAACGCTAAGGATGGAGAAAGAGAAGTTGATTCCTTTTATGAAGCCTGTTTCG
TTCAAAACGTTGATGAAATTCACGAGAGAATGGACTACATTGATAAAGAAGTCATCGATCAGGCCATAAAAAATACAATG
CTCATTGGCGAGATGATTGAAGACTATACTATAGAGCACGAACCAATTATCCCTAAAATGGATCTTCCAAACTTTAAATT
AAGACATTTATTTAAACCAGCATATGATCAATATGAATATATAAAAAAGATGTCTGAATCAGTAGATGAACAAGATAGAT
ATCTCCTTAAGTTAATTGAGGACGGATTTGAAGAGAAATTAAAGACAAGCGAACTAACGAGAGAAGCTTTTCATAAAATA
TTGAATAGGATTAACGTTGAGCTGGGTGAACTTTGGGAAATCAGCCAAAAGCTGAGCCAGTCTATGCCTTCTTATTACAT
AACAGTTAGAGAAATCATTAATATTATTTGGGATGATGAGTGTGGAGGAGACAGTTTAGTTGGGGCAGCCAGGGGAAGTG
CTGCAGGTTACTTAGTTAATTATCTTCTCGATAACACTCAAATTAATCCAATGCAATATGATTTACCACATTGGAGACAT
ATACATAAATCGAGACCTGACCTTCCAGATATCGATATTGATACTGAAGGATCAAAAAGACAAAAAATTCTTAAGGCACT
TAGAGAAAGGTTTGGAGACAAACGTGTTCTTCAAATTGCTACTTTTGGAACTGAGGGTTCAAAATCAGCGCTTCAGACAG
CGTGTAGAGGCTTAGGAATCGATAATGATATATCCCAGTATTTAAGTGGAATGATTCCATTTGAAAGAGGATCTAACTGG
CCTTTAACACATTGTTTTTATGGTGACAAAGAAACTGGCAGGAAGCCGATTAAAGAGTTTATTAGAGAGGTTGAACAATA
CCCTAATCTTAAAGAAACAGCTTTAAAAATTGAAGGGTTAACTAATAAGCGCTCTTCTCATGCAGCCGGAGTAATTATCT
TTAACGATGAATATACAAAGTCGAATGCAATGATGAAAACTCCTAAAGGAGCTTATATTACACAGTTTAATATGGGTGAC
AGTGAAGCCATGGGCTCAGTAAAGTTTGACCTTCTTACAATTGAAGCTTTAGATAAGATTAGAGTAACATTAGACCAATT
AATCGAGAATAAAGAAATTGAATGGCAAGGAAGCTTGAAGGAAACATACAACAAATACATCCATCCAGACGTAATTGAGT
ATGAAGATGATAAGCTATGGGAAATGGCTGGTAATGGGGAGATCATGGATTTATTCCAGTTCTCAACTGAAGTCGGTCAT
CAATCAGTTGTCAAAGTAAAACCTAAGAATTTACTTGAAGCAGCAGTAACCAATTCTTTAATGAGGCTTATGTCAGACGG
TGAAGAACAGCCTGTAGATACATATGTTAAATACAAAAATAACCTTAATAAATGGTATGAAGAAATGACACGGTACGGTC
TAAGCGAAAAGGAAATCAGAGTAATGGAGAGGCACCTTAAGGACATTTATGGTGTTGCTGATACTCAAGAAGTGGTTATG
CAGATGGTTATGGATAAAGATATAGCTAACTTTGACATTAAAGAATCAAATTATCTTAGGAAATCCATAGCAAAAAAGAA
AGAAGATGTACTAAAAGAAGTGGAAGAATTGTTTTTTAAAAAAGGAAAGGAGATTGGCACTTCTGATAACCTGTTGAATT
ATGTCTGGAATGTTCAATTTAAAAGACAGTTTGGCTACAGTTTTAGTTTACTTCATACCTTGGCATATTCAATTATTGCA
TTACAGGAATTGAACTTAAACTATCGATATAATCCTTTATACTGGAATACTGCTTGTTTAACGGTAAACAGCGGAGGAAT
AGATACCGAGGATACAAAAGACAACAAAAAGACAGCTGCTACAAACTACGGAAAAGTTGCTTCAGCCATCGGAAACATTA
GACAAAGAGGGATTAAAATAGACCTCCCAGATATAAATAAGGCTGATTTTGGTTTTAGGACTGATATTAACAACAATTCA
ATTTTATTTGGACTTAAAGGAATGAATGGAATTGGAGACGATGTTATTCATCATATAGTTCTAAATAGACCATATAGTGA
CTTTAACGACTTTATTGAAAGAATGTTTAAGAGCGGCATTATTAAGAAAGGACAAGTAATCCAATTAATAAAAGGAGGCT
GCTTTGATTCTTTTGGAAACAGGCAAGAAATCATGAAGGCCTTTATTAGCTTAATATCAGAACCAAAAAGTAAGCTTACG
TTGTCTAATTTAAAAATGCTAATTGAAAACAACATTGTTCCTTCAGAATTTGCACAAGAAGTGAGATTCTTTCGTTTTAA
AGATTACATCAGCAAAAAGGTGTACAAAACATTAAAGTCGCCAAAAGATAAACTTTTTTTATTGGATGATGTATCAGCTT
CGTTTTTTAACCAGCATTTCAGTGAGGATAGTGTAGTTGACATGTTAAACGGGCAGCTTGTCATTTCTGAAAAAGCTTTT
AAAAAAGAATATGATAACAAGATGTTTAATATAAAGTCCTGGATAACAACAGAAGAACCACTGAAGAAATTGAATGATTG
TTTATTAATAAAAGAGTGGGAAAAATACGCCGATGGATCATTAGGTAAGTGGGAAATGGATTCATTGAGCTATTATTATA
ATGACCATGAGCTTTCTGGTGTAAACTTTGCCAAGTATGATATTGCTGACTTTTATAAACTGCCAGCAGAGCCGGTCAAA
GGTAAACCTTATCAATGGAGAGGGAAAACTCTCTATGAATATGAGACTACACGGATTATAGGCACTGTTTTAGATAGGGA
TAAAAACAAACATACAATTACTCTTCTAACACCAACAGGGGTGGCTACAGTTAAACAGTGGTCGGGCAGCTTTACTCATT
ACAATAAACAGATTTCTAGATCCATTGGTGGCGGAAAGAAAGAGGTAGTCGAGAAATCTTGGTATACCAGAGGAACATTG
CTCATGTTTACTGGTTTCAGAAGAGGTAACAATTTTATTCCGAAAGTCTATAAAGATAGCATATATAATCACACTGTCTG
CAGAATAGACAATGTTGATAATGAAGGAAATATGAGTTTGACAACTAAAAGGGCAGAAATATAAATCTTAGCTGATGATA
GGAGAGATGAAAATTTTCAAAAAACTTATAGACAAACACAAAAAATATGTATATCATAGAATTAACGAAATGACACTTTT
TGCTACAATTGGTTTGTTAGGAGTAGGGCTCGTATATAGCGCTAAAAACTTGTATACACATCAGGACAATCAAGTCTCAA
TAAAAGAGTCATTTTATCTAAATAAAAAAGAGGTGAGGCAAAAACTTATTCATGAAATTGATGTTCCAAGAATCCTTCCC
AGGCTAAAGAGTGAGGAAGAAAAGCAGGCTGAAAGTAGAAAAAAGTATCTTAATGCTACGATTACATATCTAACAGAAGA
AAATAAAAAAGCAGCAAAACATACAAAAACAAAAAAAGTGCAAAAAATTAATAAAAAGAGAAGTGAAGATAAACCAGCTT
CAAAAAGTACTAATACCAAGGCAGTGAAGAGTCATGAAGTTGTTGCCACTGCTTACACAGCATTTTGTTCTACAGGTTGC
ACAGGGAAAACAAGAACCGGCTATGATGTATCAAACACATCCTATTACAATGGAAAAAGAATAATCGCTGTTGATCCAGA
AGTAATTCCTTTATATTCATTAGTTCAAGTTACATATGAAGGGAATAGCTTTCAAGCATATGCAATAGATACAGGAGGAG
ATATTAAAAACAATCGTATTGATATTCTGATGGACAGTGAGCAAGAAGCAAATGCATTTGGTCGTAAAAATGTAAGAGTG
AGCTGGTAAATGGATCCAAATAACTGAAAGGTATAAACATTTCAACAATTCGTTCGATGCAATACATAACATGAAATTTA
TCCCAAGGAAAACTATTACATAGAGAGAGTGAAGAGGATGTTCATTTTAGATAAAGAGGCCAGGGTCAAATCAACTGGGG
AGTTCGGGGTTATTGAAGCCATTTACCCTGAAACAAAGACAGTGGAACTTTGTTATTATGATGGGACTTATGATGAAAGG
AGTTTTGATGATGTTGTTATGGCATCAAGTAGTTAAAATTTCATGACAAAATTAAAAAATAGGGTGAGATAATTGAAGTG
TATTCAAATTGAAATGTCATTCACAGACGAATATGGACAGGTAACCAAATTAAATAAGACTTATAAACCGTCGATTATTG
AAGAACATAAAGGGGAAATCCCTGGATTGTTGTTAGATGATTTTAAGAGGTTCTTGTCGTCCCTTGGGTTTAATGAAAAA
CAGGTTTCTAGAATAGTAACAGAAGATTAAGAGGTTTTTTATTGAGGGGAGGTGGTATTAAATTGCCTAAATACTGGAGT
TATCCTGTTGGGCTAGCTGTAGAAATTAACAATAATGCACGATATGGATGCCCACATCATGTGGGGAGAAAAGGAAAGAT
TATCGAGCATTTACATTCAGCTACATATGACTATGCAGTTAGCGATGAAACAGGTGACATTACTTACTTTAAAGAACATG
AATTAACGCCACTAAAGGGAGGATTAACTTATGTTTAGAAAAGGTCAAAAGGTAATTGTTGATTTTACAGATGAGATTGG
AGCTGTTGCGAAAGTTGATTACCGATACAACCAGGTAGAAGTGAAGTATCCTGACGGTACTTATCAGGTTGTTGGATTTC
ATAAAATAAGAAAGGTGGAGGATTAATGGCATTAATTATCTTGGAGGGACCTGATTGCTGCTTTAAATCAACAGTTGCAG
CAAAGCTAAGCAAAGAACTGAAGTACCCAATTATAAAAGGTTCAAGCTTTGAGTTGGCCACAAGCGGGAATGAGAAGTTA
TTTGAGCACTTCAACAAATTAGCTGACGAAGACAATGTGATTATTGACAGGTTTGTTTATTCTAACTTGGTATATGCAAA
GAAATTCAAAGATTATTCGATCCTTACAGAGCACCAGCTTAGATTTATTGAGGATAAAATTAAAGTGAAAGCGAAGGTTG
TATACTTACATGCTGATCCAAGCGTTATTAAGAAAAGGTTGAGTGTACGTGGAGATGAGTATATAGAGGGAAAAGATATC
AATTCAATTTTAGACTTATACAGAGAAGTTATGATCAATGCTGGATTACATACATATTCATGGGATACAGGACAATGGGG
CAGCGATGAGATTGTTGAAGATTTGCTTCAATTATTTGAGTAAAACAAAGAGGGAAGGAGTGAACTAGCACTCCTTAGTT
AACTACCGTGGTTCTACTGTGATTTTATAAATAACATAATTATCATTAATATCGTATGCATAAATCACTGCTGTGCCCAA
TGTTGAATGAGAAGAAACAACACCGCCGGAACTAATGCTAATGAGGTTACTTCCAGATACTATTTCCCATCGGGTGTAAC
CTGTTAATAGGGAAACGTTAGAATTCCTTAACATGTGGAAATCAACTGTACCAATCGGATCGCCTAGTTGTTTAACTTGG
TCAATTGATTTAACAGGCGTAAGAGCTGAGGCTTGTGATGTGAAAGCAGGGAGAGCCAGAGTGGTTAGAGATAAGGCAGA
AACAATCAATCCTTTGTAAAACTTTTTCATAAGAATTACCTCCCAGGTTTTGATTGTGATACAACTCTAGTCTAGCATGG
AAAATATTTGAAATGTGTGAAGTGTTTGTGAAACTGATTAAAATATCTCTTTTATTAGGAAGGGTGGATAAGGGTTGCTT
AAATTAAAATTTAGAAATCAAACACTGGAATTGCGTAGAAAAATGTCCTTACAATTACACCGTTTATTAGAAGACATGAC
AGCTTGGTCATTTAATGAAAATGAAGCTCAAAAATATATTGATGAATATGAATTAGAGTTAGTTGAGAAGAGTGTAGACA
ATAAATTTAAGCTTCAAATAGTAGATAAGAATAAAAATATTTGGGGCGAATTAAAACCCAAAGAGCCAGGGTACATTGGA
TATTTTGTACAGACTGAATAAATGATCAATTTTATTTAGAGTAAAAATAAAATATATGGAGGTTGTTTATTGGGTAAACT
ACGTGTAATGAGTCTTTTTAGTGGGATCGGTGCATTTGAAGCTGCACTAAGAAACATTGGGGTTGGTTATGAGCTGGTTG
GTTTTAGTGAGATTGATAAATATGCCGTCAAATCTTTTTGTGCAATTCACAACGTTGATGAGCAATTAAATTTTGGAGAT
GTAAGCAAGATTGATAAGAAAAAACTACCTGAATTTGATCTTTTAGTTGGAGGATCTCCTTGTCAAAGCTTTAGTGTAGC
CGGCCATCGAAAGGGATTTGAAGATACAAGAGGGACATTGTTTTTTCAATACGTTGAGACTCTTAAGGAAAAGCAACCAA
AGTTTTTTGTTTTTGAAAATGTTAAAGGGTTGATCAACCATGATAAAGGAAATACATTAAATGTTATGGCTGAAGCTTTC
AGTGAAGTTGGGTACAGAATTGACCTAGAGCTGCTTAATTCAAAATTCTTTAATGTTCCACAAAATAGGGAGCGACTTTA
CATAATTGGAATTAGAGAAGATTTAATTAAAAATGAAGAATGGTCTTTGGATTTTAAAAGAAAGGATATACTTCAAAAAG
GGAAACAGAGATTGGTAGAATTAGATATTAAAAGCTTTAATTTTAGATGGACAGCTCAATCGGCTGCTACGAAGAGGCTA
AAAGATTTATTAGAAGAATACGTTGATGAAAAGTACTACTTGAATGAAGATAAAACAAACAGTTTGATCAAAGAGTTGTC
TACAAGTCGACTTAATGAAAATCTTACTGTTGAGCAAGTAGGTAACATTAATCCCTCTGGTAATGGAATGAATGGAAATG
TTTATAATTCATCTGGATTAAGCCCCACAATTACCACTAATAAAGGAGAGGGACTGAAAATTGCAGTTGAGTACTCCAGA
AAAAGCGGGCTTGGACGAGAACTTGCTGTATCTCATACGCTTTCTGCTTCTGACTGGAGAGGATTGAATAGGAACCAAAA
ACAAAATGCAGTTGTTGAGGTAAGGCCAGTATTAACCCCAGAAAGGGGGGAGAAGCGACAAAATGGAAGAAGATTTAAAG
ATGACGGTGAACCAGCATTTACAGTAAACACAATTGACAGACACGGGGTAGCGGTTGGAGAGTATCCAAAATACAGAATT
AGAAGATTAACACCGTTAGAGTGCTTTAGGCTACAGGCTTTTGATGACGAAGATTTTGAAAAAGCTTTTGCTGCGGGAAT
AAGTAACTCACAATTATATAAGCAAGCCGGTAATTCAATTACTGTAACTGTGCTTGAGTCAATATTCAAGGAATTAATAC
ATACATACGTTAATAAAGAATCTGAATAAAATTTGTCTTTTAAACAAATGTAAAATAAGAGGAGTGGATTGATTGGAAAG
TTACCCTGAGTCCTTAAAAAGAGAGACAGAGGAGATTAAAGAGCGTGTTAGGAATGGAAATATCAAAGAAGACAGGATTA
AAGAAATTGCAGAAACGACAGTTGAGTTTTTGAAATCAGAGGAGAAAAGACATAAATACTTTTCTGAAGTTGCTGCAGCT
ATGGCTGATAACTTAAGTGAGTTTTTCAAATCTTATTTAAAAGGAGAGTGAATATGCTAACTGATCAAGAAAAAATTGAC
TTGGTAAACGCTCTTGATTTTGTAGTTATTGAACCACATACACAAAGCATTTACGTACATAACAATGAAAAGACCAATGG
AGTATTAGCTAAGGTTTTGCACACTATTTCAGTAGATGAGTATATTGAGAGCTTTAAGAAAGGGAGTCTAATTGATATCT
TTCCAGCAGCAATGCAAGAAGCCGGTGCGGAAGGATTTAAAGATGGGCAGTTTGTGATTATGCCAAAGAAATTTTATGTT
GATCAATGTTATGCGATGAGTAAGGAAATCGAGCGGTTAACTAACCTAATCGATCTACACAATATTAAACCAAATACATA
TCGAGGCTTGATTCATTAAATTGTTTCAAGAAAAAACGAAAGGGTAAAGGGATGTTTATTGAAAAAGTATTATGTAAGGT
GTAAAGACAGCAAAGGTGAAAATGCGTCTCTAGTTATTGAGGCGCTATCACCTGAACAAGCAAAAGGACAAGCATACGAA
GTACATGAGGTAAGGGATATTTATAATGTAAGTCTGGGAGAAGGAAGATCAAGGAATTATCTTGAACGAAAATATTCTCC
ATACATAAAAAATGACAACGGCAAGGCTATAACTATCTTTTCATAAGGGAGAGGATATCATTAAGGATATTGTAAGAGAT
CTTGTTATTGATGACATTGATGCTGCCGAAGGAGTATTAGATAAACTCTATGTTTATTTAGAAAACACTTTAAGGCCTGA
AGAAAAGCGTGTTTGGGAGCGGTGTGATAAAGATATAATGTCTGTTTTTGCAAAGCTGAAAAATATTAAAGAAATTATTT
AAAAACCGATAGACAAATACAAATAATATGTATATAATAAATTTACATTAAGACAAAGGAGAGTGTTAATGAATCATATA
TGTGACATCTGTAAAGAGTATATAAGCGGAAAAACAATTTGTCTAAGAATCAGCGATGAAAAAACTTATGTAGACTTCAA
TTGTTGTGAAGGTTGTGCAAAGGGTTATTCCGATAAAGTGAAAAATGAATGCAGCAATTTAAGTGTTAAGAAGACATTAG
AACATTTAGGATTAAATAACAAATGCAAAATAAGAGGATAAAATATTCCTTTTATCGTGATTTGTTTTCAAAATTAAAAA
CGCCATAAAAAATTCTTATGGCGTCTGTCAAACAGGGAGGTGCTTATACCAAACTAGATTGGAACACCCTCTGGATAACC
ACCAAAGAAAGAAGCTCCAACAATGATTAACAAAATGAATAGCACCACGATCAAAGCGAAGGAGCTGCCATAACCGTTTG
AGTAACCGTTATTTCCGTTAGAGTATCCACCGAAGAATCCCATATTTCCACCTCCTTTAGGGAGATAGAACATGATATGC
GGAACGATATATTTCGACATGGATTTAAGTCTATATAAGAAAAAATGAAGTTTTTGTCTAAAATTCAGCTCAATTGATAA
GAAAGGGATGATTAAATGAAAAATACATGGTTCATCAGTGATCCACATTTCGGCCATAAGAATATCATCAAATATGAAGG
TGATAAACGATCATTTAAAGATACTGAGCATATGGACAATGTGATCATTGAGAATTTCAATAAAACAGTTAGTGAAGGTG
ACAAAGTCTTTTGGCTTGGAGACATGTTCTTCTGTAATTCTAAAAGAATCGAGTACATAGTAAGTCGGTTAAAGAAAACT
AGAAACATCCTTATTAGAGGAAATCATGATAAAGGAATTTCAGATACAAAGTTTAGAAGATTTGGTTTTGATCCACATAG
GATGTATCTCTATGAGGATTACATCCTTACTCATGAACCAATTTCCCAGGCGAATATGAGCAGATTAATTAAGGATTTTA
AAGTTTGCTGCAATGTGCATGGGCATACGCACAGTGAGGAAACTGGTCTAGAAAAGCTAAGTCATATATGTGTAAGTGTT
GAGAATACCGACTTTAAACCAGTTACGATGGATTGGATTAATACAAAAAGGTGGGAGGGTGTAAGAAATCCTTATTGGAA
ATAGAAATTAATTTCCCGGGTAAGCGCAGTAAACGACAAATCCAAACAGAAAACGAGGAGTTGCTAACAGTAAAGTCTGA
ATAAAATTCAATTTTTATCGTGAAAGGAGCAACTGAAATGCAGGATAAATTAACGTCAGTAGTTCACTTTATTGAAGTCA
ATCGGGATGAAATGGGTGACAAGAAATCACTAAATATGCTTCTAAAAGCATTAAAGAAGATCATCAATGAGGGAAGATAA
TGAAGTTTCATATTCTTGAAGATAAACAAATGAGGGATATTGGTTTTACGGATCACGTGAAATCAAAGTGGTACTTCATA
AAGTCAATTCAACCTAACATCACATTTAATTTAACAATACATAAAAAGAGTCTCAAGGGTGAGATTGACGTATTAGATGA
AAGATACTTACAGCCATATGATTATCAATACTATATGAAAGCTTGCACAAGAGAGGAACTTGAATTCCCATACGTTACTA
ATGATAAAGTGCAAGAAATTATTGCTAATTTTATTGAACAAGGAATCATAACAGAATATGAAATGGGGAGCTGCATTTAA
GGAGGTGAATAAGTGGGGAGACATCAGGCTAAGTTTGAAGGCAAGATAATCAATAAATCATATGGATTGGACGCACTCGG
TCGTTTTTCTGGATATGAGAAAATCGAATTCAACTGTTTCTTCGAAGGAATAATTGACTTAGATCCAATTGAAGTTGGGG
GCAAAGTATACATTCCTGGTTTTAATGAATATGTAGTTGTTACTGATAGGCAGCGGAACACCAATAATGAATGGACGTAT
CAGACTGATAAGATCATTAAAACTATTGAAGACAAAGAGAGTTTTGAAAAGGCGATTCAAGAGCAAGCAAAAATTGAAGA
AGAATGGCAACAGCGTGTCAAACAAGAGAATCAATTTGTTAAAGAACAAAGTGACAATCGCAAAACTTCCTGGTGGAAGA
GACTAATTACTAAAAATTAAAGGAGAGATTTTTATTGAATAAGGATACAAAGGATATTTGGAGCGGTTTCTTTATTGGGT
CAGGTTCGTTAATTGTAGTTGGATTACTTATTTTTGTTGAAGCGTTGACTATGTCACTAATTGTTTATTACGGATTGAAT
CACGTGTTAAATCCTTTGCTTATTGATACATACAACATTCAAAATGTCCATGTCACTTTACCTCATGCATTTGTTATTGG
TGTTTTACTCAACGTATTTGTCAAAGGTGTAAAACGGTCAGATCAGGAAAAAGATGAGAACATTTTCAAGAAAGCCGGTA
AGTCTTTACTTCATTCAGCTTTCGCATTGATTGTTCTGTATGTTAGCACACTGTTTATTTAACGAAGGAGGCATTCAAGA
TGAGTGATGTCAATGCTGCAAAAATTATTTTCAAAAAGAAATCAACTAGTGAAACAATCGGCGAAATGAAAATTACAACT
TTACCTGCTGACACCATTTTGCAAAACGACAATAAGTCTAAATAAAAGTTTTATTTTAAAAGAAAATGGAGGGAACATGT
TTTCTATATTAATAAAAGCAGAGGATGTAGAAGGCCTCGTCAAAGTGAACTTTGAATTTGAATCTGGAGAGTACCCATGT
TTTAGTGACGATAACATTGAACAGAGGTTTTATCAAATTGATCCTGCTACAAGCGATAAAGAGATTTATAAAAAACTGTG
TTCACTCCACGAGAAAAATATAGATTTAATTTTTGATGGAGTAGAACGGAAATTCAGAGTGACAAACCAGGATGTACTTG
TTTTAACAGAGGTGTTTAGTTAAAAGGATGATTTTAAAGAGAAAAGGAGGAATAACCAATGGCTTATGATGAGATCAATG
GGAAATTAATTAATCCTAAAGTTAGTGATGTAATTAAAGCGCTGCAAGACCAATTTGATTTTAACGGAGATACGCCAATT
GAATTCAGAATTAATGGTGAAGAAACAAGCAATGAAATTCAATTAGATCCATATGAAAATGTTTTATTGTTTCATTTAGA
GGAGTCTTAAATAAGGAGGCAGGAAATGTACTTTATATCAGAACCGAATGAACTGATCGGCAAAGAAATTGGATTCATTC
ATGCAAACCGATTTTGTGATAGCACTATAATCGTAACCAAAGATGGTGGGGTGTTGATTGTAAAACAGGTTTTTGATTTG
GACGAAGATCAAACAAATACCATTGTATTTAATGAATGCCGGGCAAAAAAAGAGTTATATGAGAACAGATATGCAAAACA
TGAACTTAATAGACTAAAAATCATTACAAAAAAGGATTGGGCTGATTATGAGCTGAAGCTTAAAAAAGCAGAAGAAGCTC
GTCAAATTGAATACCAGAAGAAAAAAGAAGAGCAGGAAAGATTAGAATATGAACGACTAAAACTGAAATTTGAGGGACAA
TAAATTCAAATGGATACATACGAAGTAGTTGGTTGCCGGTTTAGACACTATAAAGGCGGTCTGTATAAGATTATTGGAGA
GGTCATTCACACTGAAACAGAAGAAAATCTGGTTACATATGAAGACCAAGATGGTGTTCTTTGGGCAAGACCTAAAGAAA
TGTTCTTTGGAAAAGTGATTATTGATGGGAAAGAGATTCACAAAAATAGATTAGGAGCTGATGAAAATGAATAAAAAATA
TGGACTTTATTGCATGGGAACACTTGTTAACACTTATGATGATGCTATTGAGGCTCACAATGACGCTGTATATGCTCAAG
AAGAAAGCGGAGTACCGCATGAAGTAAGAGAAATTCTATAAAAATAAGAGGAGGATATTATATGATTCAAGGGTTTTATA
AAGATCAGAAACTTCACCTTCTAGAAGATCCTATGCAGCAGTACACCGTCATGAAAGTTGAAGAAAATGCAGTATGTGTT
TACCGGTGGATCGATGATTATAGACACAAGATTGAAAGATTCACAGATGTTGAAGAGGCTAAAAAACTCCTTGGAGAAGG
GTGGCCGAAACAATAACAAAGGAAGACACAATGAAATTTATGCAGAAACAATTGGAGGATGAATAGATGTCGCAAAGTAA
CTATAGACCGTCAGTTCCTAGATGGGTTGGCGATATACTAGAGCTAGACAAGAAAAGAAGACAAAATCAGTACAGAGGCT
CACTAACGTCAGGTCAAGAGAAGAAGGACTGGGACGAGTGGAAGCGTAGATATTCAAGAAAATTAAAGTACGCAAGATTA
AACGGATGGACGATCGAAGAAGAGTGACAATTCCTAAGGAGGACGAATAGATACGGCTTGTATCTAAATAAAATCACAGC
TTTATTCAAAATAAAAACAAAAAATAAGGAGATGTAAAATGGGGGCAGCTAGACGTATTGATCCAACTCAACAATATGTA
AAAAAGAAGAACATTATTAGCTTTACAATAGCCGATGAGAACACTCATATTCATTTAGCTGATGGGCAATCTTTTCTTGT
ATTAAAAGGAGAGATTATTGCAACTGACCAACAGGGAAATCAATTTGTTGAATTAGAAAAGAATCTAGATGATTACGTTC
CAGTTAAGAAGAGTTCCTTATATGAAAGTATGGCACAGGGCTACATGGAAATGGGCGACATTAATCGTGAGATATCAGAA
GTATTTAATCATGTTGAAAATGAAGCTGAATGTGCAACTACAAGATTAATTACAGGAGCCTATAACGATTAGTGATCATT
ACATATGAGAGTAAAACTGGCAATGTAAGAAGGTTTGTAAAAGCGTTGCAACAAGAGTTAGACATTGAGGCAATTGAAAT
AACTGATGATACGATCATCACTCAAGAGTTCATACATATTACATATACGATAGGCTTTGGGGAAGTACCTGAAAGGACTT
TGAGTTTTATCAATAAGAATAAAAATAAAATAAGGGGAGTTGCTGTTAGTGGTAACAAGGTTTGGGGTGATAACTATGGT
TTAGCTGGAGACAAGCTTTCAGCTAAGTTCCACACACCATTGTTATTAAAATTTGAACTTAGTGGAACGAAACATGACTT
ACAGAAGATCATTCAGGAGGTACAACTTATTGACAAACACAATACCAAAGTGGATCAAGCTCAATAATGAGATCATGATT
CAGAAAGATGGGAAGTATCAATTCCAAAAGGATAAGGAGGCCGTACATAGTTACTTTGTTGACTACATTAATCAAAACAC
AGTCTTTTTCCATGATTTAAAAGAGAAGTTGGATTATCTGATTAAAAATGATTATTACGAAGAAGAATTCCTAAGCAAAT
ATACATTTGAACAGATTAAATCAATTTATAAGATTGCTTACAGTTACAAATTCAGATTCCCATCTTTTATGAGTGCATTT
AAGTTCTACAATGACTACGCATTGAAGACAAACGATAAAACAAAGATCCTGGAAAGGTACGAGGATCGTGTCTCAATTGT
AGCTCTATATTGTGCTGATGGGGATTACGAGAAAGCAGTTGAGGAAGTACATACTATGATGAAACAAGAGTATCAGCCGG
CAACACCTACATTCCTTAATGCTGGACGTAAGCGAAGAGGTGAAATGGTGAGCTGCTTCTTACTTGAAGTGGATGACAGT
TTGAATGCTATCTCTAGAGCCATTGATATCTCCATGCAGCTTTCTAAGCTAGGTGGAGGAGTAGCATTAAATCTAAACAA
ACTAAGAGCCAAAGGTGAAGCCATTAAAGATGTTGAGAATGCGACAAAAGGCGTTGTAGGCGTCATGAAGCTATTGGATA
ATGCCTTCAGATATGCCGACCAAATGGGTTGATTTGGCCCCTTTCATCAGCAATGGTGATCGAAAACCTCTTTAATTCAT
GGGAACTCCTACAGGGACAATCATGAGCGAAGCAAGACTAAGTCTTGAACGTGCAACGACTAGCCGAAAGGCGTAGGCTG
CAAGCTATTGGCAGTCGAAACAGGAGGCACCCTTAGAGGGTGAAGATATAGTCTAACCTTCATGGTAACATGAAGCAGCC
ATATGGCGGGGCGTGCTTAGCGAACACGTCTGAATGGTCTGCAAAGACAAGGATCAGGAGCAGTTTATCTAAGTGTATTC
CATCCAGACATTACAGATTTCCTAGATACCAAAAAAATAAGTGCTGATGAAGATGTCCGAGTTAAAACATTATCTATTGG
TGTAGTTGTTCCAGATAAATTTATTGAACTTGCAAGGGAAGACAAGGATTATTACATGTTCTATCCGCATTCAGTATACA
AGGAATATGGACAGTATCTTGATGAGATGAGCATCAATGAAATGTATGATGAGCTTGTCGAAAACCCTAGGGTTAGAAAA
GCTAAAGGGAATACTCGGAAGCTGTTAGAGCAATTGGCCATTCTAAGAAGCGAATCTGGCTATCCGTATATTATGTTCGC
TGACAATGTAAATAAAGTGCATCCAAATGAACATATTTCAAAAGTGAAGTTTTCAAATTTGTGTTCTGAAGTCCTCCAAT
CATCACAAGTATCAGTTTATACGGATTACGATAAAGAGGATGAAATTGGTTTAGATATCTCCTGCAATCTTGGCTCAATG
AACATTGTAAATGTAATGAGTAATCAATCAATTGCTTCAACAGTCAGAATAGCCATTGACTCACTGACAACAGTCACAAG
GAAAACAAACATTGTAAATGCTCCAGCTGTTGCGAGAGCAAATACACTAATGAGATCAATTGGTCTAGGGCAGATGAACC
TCCATGGATTTCTAGCTCAAAATAATATTGCTTATGAAAGTGAAGAAGCTAAGGATTTTGCAAATACATACTTTATGATG
GTTAACTTCTACTCCCTGCAGCGTTCTATGGAAATTGCACGAGAAACAGGGGAGACATACTACAAGTTTGATGGTTCAAC
TTATAAATCAGGTGAGTATTTCGAAAAGTACGTAACAAATGATTATAGCCCTCAGTTTGAAAAGGTTAAAAAGCTATTTG
GAGATCAACATATTCCTAACATTGAAGATTGGACGAAACTTAAAGAAGATGTAATGAAATATGGCTTATACCATTCGTAT
AGACAGGCTATTGCACCTACGGGAAGCATCTCATATGTTCAATCATCTACAGCAGGTGTAATGCCAATTATGGAGAGAAT
TGAGGAACGAACATACGGAAACAGTAAGACATATTATCCAATGCCAGGTTTATCGGCTAAGAATTGGTTCTTCTACAAAG
AAGCATACGACATGGATATGTTTAAGGTAGTTGATCTTATTGCAACGATTCAGCAGCATGTCGATCAAGGAATTTCATTT
ACCTTGTTCCTGAAAGATACGATGACAACGAGAGACCTGAATAGAATAGATCTCTACGCTCATCATCGAGGAATTAAGAC
CTTGTACTATGCGAGAACTAAGGATACTGGTCAGGATTCATGTCTATCTTGTGTTGTCTGATTAACTCTATAAAAATAGT
ATTCATATAATAGTTCAGAAATTAAAAGAAGGATATTCATTAAAATAGCATTTGTTAAATTTCCTTCAAAACACAGTGAT
AGCCCTAGATTAACAAGGAACATAAAGATAATTTTTTGAACGTTATTATTCATAAGTAAAACCATCCTCTTATAATTTTA
GGGGCTTTGTTACCCCGTATATAAGGGCTTCAAAGAGGGTGGTTTTACAGTGTCAAATCTAAAATTTTTTAAGATAGGAG
AATATTTTTGACAAAAATTTATGACGCAGCAAACTGGTCAAAGCATGAAGACGATTTTACCCAAATGTTCTATAACCAAA
ACGTGAAACAGTTCTGGCTTCCGGAAGAGATTGCTTTAAACGGCGATCTCCTCACATGGAAGTACCTCGGAAAAAATGAG
CAGGACACTTATATGAAGGTACTGGCCGGACTTACGCTTCTTGACACAGAGCAGGGGAATACGGGGATGCCGATCGTGGC
TGAACACGTAGACGGCCACCAGCGGAAAGCGGTGCTGAACTTTATGGCCATGATGGAGAACGCTGTCCATGCGAAGTCGT
ACAGCAACATCTTTCTTACATTAGCTCCAACCGAGCAGATCAATGAAGTCTTCGAATGGGTGAAAAACAATAAATTTTTG
CAAAAGAAAGCGGGAATAATTGTTTCAATCTATAAGTCAATTCAAAAAAACGATGACATTTCATTATTCAAAGGAATGGT
TGCTTCTGTGTTCCTAGAGAGTTTTCTTTTCTACTCAGGGTTTTATTATCCACTTTACTTTTACGGACAAGGAAAACTGA
TGCAAAGCGGTGAGATCATTAACCTGATTATTTAATAGTCCCTTTTGTCGGCAACGGCAAATGTGAACCTCTCTAATTGC
TGGAAAATCCTTATTAGGACAATCAGCAGCGAAGCTATGCGAACCCAAAGGAGGTGAAAATGATAAGGAAAGAAGTCGAA
GAAGCACCTTGGTGGATAACGGAAACGGGAGTTATCATATCAAAAAAAATAAAGAAACCAAGAAAGACATTTATTACTCC
ACATGGCTATGAAATGATAGGATACACGCATCCGAAAAAAGGAACACAGAACTATTTAGTACATAGGTTAGTCGCAAAAT
ATTTTATTCATGATATACCAAAAGGAATGTTTGTAAACCACATAGATGGAAATAAACTAAACAACCACGTTCGGAACTTA
GAAATAGTTACACCTAAAGAAAATACTCTACATGCAATGAAAATTGGATTAATGTCAGGACAACCTGGAGAAAGTAATTC
AATGTCAAAGCTCACTAATATGGAGGCAACAAATTTAATCTATGATTTGATTGCTGGAATGAACAATGTTGAAGCTGGTG
AAAAATACAGCCTTCATCCTCGTTACGTTAGTCTAATTCGACATAAAAGAAGATGGAAGACTTTATGGGATCGCATAGAA
CGTTCAACGACTATCGCATAGGCGGCGAAATTCCGCAAAACGAGTAGGGCGCAAGCTATTGGCGTGGGTGAGAACCCCTT
AAATCGAAACGGGAGGCATCCTACAGGGATGATGATATAGTCTGCTCCTTACGGTAACGTAAGGCGGTTGCGACAGGGCA
ACGAACCGATAGTAGCGAACTCGGTTGAACTAAGGGTATTAGAGACGAAGCGATACATGGAACATACATCGGATTGCTAG
CTCAAGAGATATATAAGAACCAAACACCACAGAAGCAAACGGAATTGTATGAATGGGCATTAAGCTTACTGCAGGAGCTT
TACGAAAATGAATTAGAGTATACAGAAGATGTCTATGATCAAGTTGGCTTAGCTCCAGATGTTAAGAAATTCATCAGATA
CAATGCTAATAAAGCGTTAAACAACCTGGGATTCGATCATCAGTTCGAGGAAGAAGACGTTAACCCAATTGTTATTAATG
GATTGAGCACTAAAACTAAGTCTCATGACTTCTTTTCAACTAAAGGAAATGGTTATAAAAAAGCGACAGTTGAGCCTTTA
AAAGATTCTGATTTCATTTTTACTGAGAAAGGGTGTATTCAATGAGAGTAATTAAATTAGAGCAGCCTAATTGTAATCCA
TGTAAAATGGTGTCCAATTACTTAGAGCAAGCAAATATTCAATTTGAGACAGTTGACGTTACACAGGAACCAGAAGTGGC
AGCTAGATTTGGTGTTATGGGAGTTCCGGTAACCGTTTTGCTGAGTGATCAAGGAGAGGAAGTAAAACGAAGTATTGGTT
TTAAGCCTGATGAACTTGATGAGTTACTAAAGGAATTACGATAAAAGGGTAATTTTAAACAAACTTAAATTTAAAGGAGC
AAATAAATGTATTTCATTGAAAATCAGGAAGGATTAATCGGAAAAGAAGTTGCTTATGTTTGGGCAAATCAATTTTGTGA
GCAAACAACGATTATTACTAAAGATGGAGGCGTGTTTATGGTTTGTCAACAATCTGACTGGGATGATGGCTATGAGACCA
GAATATTATACCCGCATGAAGCTAAGAAGATATTACATCCTCTGAAAAAAGACTTGCATGACAAAGGAGTGATTGATGAA
ACAGAGTGGGAAGAGTACGAGAATGAGCTAAAAAAGAAACAAGATGCTGAAAGAGAAAAGTATCTCAAAGAGAAAGAAGA
ACGTGATCGTAAACTATATGAAGAGTTGAGGGCAAAGTTCGATCAATAATGAACAGTTTGTTTAACTGAAGAATGCAATA
CAAGAACTTACATACCAAAAACTAAAGGAGTTAATACATAATGCAAATTAAAATCAAGTATCTAGATGAAACACAAACAA
GAATCAGCAAAATTGAGCAGGGAGACTGGATTGATCTTCGTGCAGCTGAAGATGTAGTGATCAAAAAAGATGAGTTTAAA
CTTGTCCCATTAGGTGTGGCTATGGAATTGCCTGAAGGTTATGAAGCTCATGTCGTTCCTCGTTCGAGTACGTATAAGAA
CTTTGGTGTGATTCAAACAAACTCAATGGGTGTTATCGATGAGTCTTATAAGGGAGACAACGATTTTTGGTTCTTTCCTG
CTTATGCATTGCGTGATACTGAAATTAAGAAAGATGATCGTATCTGTCAGTTTAGAATCATGAAGAAAATGCCGGCGGTT
GAATTGGTTGAAGTAGACTATCTAGGCAACGATGACCGAGGTGGGCACGGTTCAACTGGAACGAAATAATTTACCATGTA
GACAGTCTCTTTTTGGACTGAAACTTTTATAAAGCATTAACGTAGTACTTTATAAAGGGAATAAGGAGGTTTCTTCATGG
GGGTGAATTTCTTTAATGCAGAGTTAAAGTGCTCAAACTGCGGTAAAGTACTAAATTCAGGTGATGAAATAGAGGTACAT
ATTACCCTGCCAAGTCAAAAGAAAATGCCTGTTGGTATCTTAGACAAAGTATTAAGTAAACACTCTGATAAGGTTTATTG
TAAGAATTGTAGTGAGTAAGTTTTCAATGTTATGAGGATGCTCCTAGAGGTTTCCTCATAACAAATATCAATTTAAATTA
GAAAATAAAGAATACTTTTATCTAAAATCAATAAGGAGGAAAGAGATCATCAACAACAAAGAAAGAGCTTTACAAGCAAA
ATATGATGATATGCTTTATAGGAACGGTCTTTGCTTTGGATTTCTTCAGTTGCAATGACTTGAAGATGAATTCATTGAAC
ATATGAGACAAGTCGCTGAGTACGAGAAAGACCTGAGATACAAAAGTGCAGCAACTAATTTCTTAAAGATGATCGACCAT
AATTAAAATACGCGGGTGATTAATTGTTAAAGGATAAAAATAAATTATTAAAGAGTATTGAAAAGATCAACAAACTTGAA
GAAGGGTTGTCACTATTTGAAGAAGGTGACGAAGAATATTTAAGTGTATTAGTGAAAATTCAGGGGCTATATGATGAAAT
CTCAGATACTGCTTTAGAGTGTTTTAAAGAGATGACTACAAAAATCAGGAAAACTGGTCAGAAACGGATTGTAAAAGGGA
TTGATCAGTTGCCATATACAATTAAAGAAAACATTGCTGATCAAGTGAATGAATTAAAGGGGGAGCTTTTTGGATGAAAG
CAAATATTAATGGTATTGAATTTGAGGGTACGCCCGAAGAAATAAACGAATTGATTAATTTACATGGATATAAGAATATG
CTGCAAGATGATTTATTAATGAGGAACTTTGAACAGCTTAGCCGAGTGAATAGATCAAGACCGACTAATTTATTTAAAGT
AGGGGATTATGATTTCCATGACTCGCCTAAATGCTTAATTATCACTTGATTAGAGTAGTAATAAATCAAAAGACAAATAT
AAAATAAGGAGATGTTTATTATAGCGTATCTAACTTTATTTCTAGCAGCTTATCTAATTGCATTAAACATTAATGAGGTC
AGATTGATTATTCGAGGAGAAAGTGATACATATAGAAAAGTAAAGAGTGTGCTCGATAATTCAACTATTGAAAACGTGAA
ACGAAATAAGAATTTGATTTACCTGTTTACTTTGCTCAAGGGAATATCTTTCATTGTCCCTCTGGCTTATATTGGATTAG
TTATGCACGATAACATCCTAATGCTTGCGTGGACAGCAGTTTCACTTATTTATGTTGTCCTTAGAATGTTCAAAGTTTTA
GATGCATTAGAAGGTGAAAGAATCAAGCAAAACACATATTTTTACTTGTTATTTGTTTGTGGGAATTTTCTTTTTGTTGT
ATTTTATTTGGCAGATATATTCGTATAAAATATTTAATTAATGCTTTGCTTTTTCAAATACTATTTCCAAAAGGACTGAG
AATCATGACTCAATTCGATAAACAATACAGTTCAATCATAAATGACATTATAAATAATGGAATCTCAGACGAAGAATTTC
AAGTAAGAACAAAGTGGGACTCAGATGGAACACCGGCTCATACACTAAGCGTGATTAGTAAGCAAATGAGATTCGACAAC
TCAGAGGTTCCGATTTTAACGACAAAAAAAGTTGCCTGGAAAACAGCCATTAAAGAGTTGCTCTGGATTTGGCAGCTGAA
ATCTAATGATGTTAATGATTTAAACAAGATGGGCGTACATATTTGGGATCAGTGGAAACAAGAAGACGGCACCATCGGAC
ATGCATATGGATTTCAGCTGGGGAAGAAAAACAGAAGTCTAAATGGAGAAAAAGTGGATCAGGTAGACTATCTTCTTCAT
CAATTGAAGAACAACCCGTCTTCACGCAGACACATTACAATGCTGTGGAATCCTGATGATTTAGACTCAATGGCCTTAAC
GCCATGTGTATACGAAACTCAATGGTATGTTAAGCAAGGTAAGCTCCACCTCGAGGTAAGAGCACGGAGCAATGATATGG
CGTTGGGGAATCCATTCAATGTATTCCAGTACAATGTGTTGCAGCGCATGATTGCTCAAGTGACTGGTTATAAGCTTGGT
GAATATATCTTTAACATTGGGGATTGCCATGTGTACACACGTCATATAGACAATTTGAAAATTCAAATGGAAAGAGAACA
GTTTGAAGCACCTGAACTATGGATCAATCCTGAAGTGAAAGATTTTTATCATTTTACAATCGATGATTTCAAATTAATCA
ACTATAAACATGGGGACAAGCTATTATTTGAGGTAGCGGTTTAATGCTATCTCTTATTGCTTGCTGTGATAAAACTCTGG
CCATTGGACATCAAAACAAATTACTGTATCATGTGCCTGCTGACATGAAACATTTCAAAGAAAAAACTGAGGGGAAAATA
TGTATTCAAGGAAGATCAACATACGAATCAATTATCGGTATGACAGGTAAGCCTCTACAGAATAGAAGGAATATTATACT
TACTAGGGATCAGAACTTTAAGCCAGATTATTCATCCTTTGTGTATCATTCAATTGAGGAGGTCTTAAAGCTCATTCAAG
GTCAAGTTAACACTGATGAGGAAGTGATGGTGATAGGGGGAAGTATGATTTACAAAGCATTCTTGCCCTACGCTGATAAA
GTGTATTTGACAATTGTTGATTCAGAGTCAAATGAAGCAGATTCATATTTCCCAATGTTAGATGATCATTGGAAAGTGAC
TAATAAACAACATAATGAAGCCGATGAAAAGAACAAATACAATTATTCCTTCCTAACTTTTGAAAATAAATATAGACAAA
AATAAAAAATATGTATAATATAATAACAAGAGGTTGATGAAATAGCAGTTTTTTATTTAAAATACAAAAACAAAAAATAT
GCATTTTGATAAAACTAATATTTTATTCAAACTTTAAGGAGGTGATTCATTGGAGGCAGGAGACAAAATACATAACACCA
ACGAACAGATAAGAGTCTTAAAGGAAAAGAAATATCAAATTGAAACAACATTACTTGAAAAACAGAGGGATCTTTTAAGA
CTTGAAACTCAGCAAAACAAAGAGAAGCTTGAATTCTTATTCGAGTTAAGCGAAGTCTTAACCCAATTGGAAGATGAAGA
ATGGGTAAGCTGCACGATTGCTTTACGAATTATTAGAAGAAATAAAAGAAAATACTTATATCTTTTTGATTTTAATGATG
ACAAAGCATACATAAATAAGGATAAATTTAAAATTCTTCATGATGAATTCTTTGACCTGAAACAACAATTAAATGATATC
TCAGGAGGCTGAAAAATGAAAAATGTGAGTCAAACGGTAATCAATAATGCGAATACGGTATTTGAAAAGAAGGACGATAA
ATATTTTGGTTATAAGTCTCGTTTTGGAGATATCGTTATTGGGGGAGCATATTCATATAGATTTGTAGTTCACTACGCAA
AAACGAATCAAGATGTTGTTATTATTCCTGGCGATGTGAATACGGTAACGACTCCGGTCTGTACGACACTAGAGGAACGT
TTATGGCGGCCGGAGAAAAGCACACAAATACGCCGCGATGAGATCGTTGAGCAGGCAAAGGAGGACGAATAAATGAAACC
AGAAAATTTACGGATTATAAAGGGGCATGGATGGTACAAAAATTTTGTAGGCCATGTTTATGAAATAGTAGAAGAAGATT
TTATACAAGAAGCATATTTGGTTAAAACTTGGTACACAACTGAAGACGACATAAGAATGAAATTGTGTGTAGTTTTTAAG
GAAGACTGTGAAATTGAAATAAGTGAAAAAGTTGTCCAAGAAAGTGATTATTAAATAAAATCTGTATTTTAAAGAGAAAG
GTGATTAAGTGAAAGAGTCGTTAAAGAATGACTTTCATGACTTCGTACATATTGCAAAAGATTTTCTGGCAGTATCTGGG
GGAATCTTTTGGATTTTAATAATATTAATCTGTTTTTATGGAGGGAATTAGGATGAGCTTATTATTTAAGTTTGGTCTGA
TGAAATTGTCTCTGGAAAGTCTAGAGAGATTGAAAAACGATACGGAAAATAGAATTAAGGACGGATTACATAGTAACAAT
CAGACTTACATTGAAGACCAAACGAGAAAACATCAAGACATTTTAGACGAGTTAGCTAGGCGCAAGCAAACAGCTGTTGT
GTATACGAAATAAAGGAGGAAAGAGGGGATTAACCCCTCATGAAAATTAATGAAATTGCCCGCCCATATTTTGTTGTGCT
AAGCGAACTAAACGTTTAGTGATTTCTCCACCAACTGAACCGTTTGCACGAGAAGTAGTCTCAGCGCCTAATTGAACACC
AAACTCAGAAGCTATTTCAAGTTTCATTTGTTCAATAGCTGAAGCTGCTTGAGGAACTAATAACTCATTATTGTTGTTTG
ATCTTGATCTGTTTTGTTGAGGCATCTTATTCATCTCCTAAAGTGTAATGAAAACAAGCTTGTTTGAATCATATTATGGA
GAGATTATTTTAATTTATACACACCAAAGATATAAATTTTCATTAAGGAAGGTGGAGACAAAATGAAAATCGATTATGTA
TCAGATCTCCATATTAATCATTGGATTCCCTGGAATGTGAATCAGATTAAGTGGGAGAAGAGAACAAGGGAAATCGTAAA
TAGGTTAATTTCAAATGGTAATGGAGAGGTATTGATCATTGCCGGTGATTTTACTGAATGGAATCAACAAACATTATGGG
TTTTGGATGAGGCAGCAAAGCAATACGAGAAGGTTTACTTTACATATGGAAATCATGATCTTTACTTACTTAGCAAGAGC
CAAAAAAGAAAATACTCAGACTCAATAGGCAGGTTGAATGATCTAATCAAAAAAGCTGCGGACATAAATAAAGTAACTCC
TTTAATTAAGACAACTGATACATACAAAGGTAAAGTTTTTGCAGGAGATGTTATGTGGTACCTACCAAAAGGAATTGAAG
GATGGGATTTCTATAGAGGGGTGTCAAATGATTCTAATTACATTTCCATTAATGGATACAGCAAAGAAGATGGAGTAAGA
GCAATGTGGAAAGAATCAATGGATTGGTATGAAACGCTTGAAAACACCCAAGTTGATGTTTTTGTTTCTCATGTTCCACC
TGTTCACAATCCTTATTCCCCGTTTGAGCCAAACAGCTGCTATATGGTTGATGTCCCATTCATTAACGCAAAACATTGGA
TTTGTGGCCATGACCATTTACAAGCTGAATTTGACAAAGAGGGAACAAGCTTTCACATGAATTGTATCGGATACCCGTAT
GACTACGATAATTATCCTTGCGTCAATGTGATACCAGGAAATGAAGTAGATTCATATAAAACATTTGAACTTAAAACATT
CGAGATTTAGATTCAGTTAAAATTCTAATTTTATACAGAAGGGAAGGGGAGACATGGAAAATGAAGTTGTGTTTTTTTGT
AGAAAATGCAATCATCACTTGTTTGCTAAAAATCCTATGATAAACACATTAAAGGTTATATCTGAAATGGATTGCCCTAA
TTGTGGAGAAGAGGGTTATCATAATTGGATTCTTTCGCATATAGGTGATTCAGAGAAAGAAAAGGAGAACTACAATTGGA
AGTAGATAAAATGTTGAATTTATTAAGAAAGAGGTGTAGCTATAATGGACAGTAGAGAACAAATTGATTGGACTTGTAAT
GAATGCAATTTTAGTTGGATAGGTGACAATTCAGATTTTTCATGTCCTTCTTGTGATGAAATCGATATAAAGCCAAAAAA
TAAGATACTTGATTGATTAAGACGTTGATTTCATTTAGTGGGATAAACTCAATGAAAGAGATTGAATTTGAAGAAGTTAA
AAAATTTGTTGAAGTAATGTCTCGGCGACTTAGATCAACCAAGGTGATAAAAATTCATATCAGTTATGCAGAATGGTTAG
TTGCAGAAGTCGAACGCTTAAGGGGGTTAGTCAAGTGAGTAATAGTTTAGATGTACAAGGAGGGATTGAATGGAGAACGT
AATGTCCTGGTTTAATATAGACTTTGAAATTAAATCAGACAATAACATTGATAAAACTTTATTGTGATTATTTGATCTTA
TGAAGGAAAGTCTCATGATTTATTTCAATATTGAAAACTCTTCTGATATTCATGAGTTTTTAAAAATCGCAGTAGCAAAG
AATGATGTTGATTATCCCTTCCTTGAATGGATAAAGGAAAAAGGTATTCCAAGATTAAAGAATATTGATTTTAATAAGCT
ACCCAATGACGATCGCTTTCTTGCCATGATTGAGTTTGATGAATTTGTTCTGCAAAATGAAATGGATTTTGAAGATCCTG
AAGAGGTTCGAGGGTGTATTATTTCAACAGTTAATAGCCTGAAGGAATATATTAATATCTGCCACAATAAAACATGATTG
GAGGAAAGATACCTGATTGTTACAGCCTGGATATTGTTAATTGTGTTTGGTTTATTCGCTTTATCAGATTTTGACTTAAC
TGAGAACGAAACAAAGCATATTAAGTTTTTCATTTTAATGAAATTTGTTTCTGTCTTTATAGCTGCTATTGCAGCAGGAG
TGATTTGGGGAGGATTATTTCAATGATTGAAATTTTTAAAGATACAGGAGCTACCCATGATTTAGTTTATCATTCTAAGA
TTAACACGTTTGTTTGGGATGTGGAATTTGACATTGTTTTATCAGACAGTAAGGAATTAAATAAATGTTATTTTGTGAAA
TGCTTTAATCCGTATCGAATAAATGGAAAGTGTGATTTTGCGGTTAGTTCAATAGATATATTTTCCGAAGGTAAACGTCT
CTTAATTGAAAATGAATTCAATTTTAAAATTACAAAGGCAGTCCACGTGGCAACATCAAAAGACGTAACTGAAATAGTTT
TGCATTTAAGTGAGAGAATCAGTAGTCCATTTCCAATTGTAAAAGAAGTTGTTTATCTAGATTAATGTAAATAGGAACAG
GATAAAATCGGTCTTTTATTTAGAATAAAAATAAAATTAGTGGAGGTAATATGTGGGGATGTTAAAAGATGAAAAAAGAA
AAACTGGTGATTGTGGAGAGTTTCTAGTTTTATATGACTTAACTAAAAAGGGGTTTGAGCTTTTTGCGCCAATGAACAAT
GGAAGCTTAATTGATATTGTAGCTATAAAAAATGATACATCCTTTAAAATTCAAGTAAAAGCTTCTAATAAGATTTTGAA
TGATAAGTTGGTATTTGATATTCGAAGATCTAACAATGTGTATTCAGAAAATAGTTTTGATGTTCTAGCATTAGTTGACA
CTGTAAATAATAAAGTTGCTTATTTAAAGTGGGAAGAGATGTATAGCCGTAGCACAATAAAAATGAGAACTAGTGACTAT
AATAGAAATTTCCATAGTCCGCATACCACAGTACATTACTTTGATGATCACTTAGAATTCCCATTTAGAGTGAATGAGCC
TGATATACTTGTTGCCCATTAAGACAAATACTAATCAAGAAACGATATACATAATGCATAATATTGATACCATAATAAAT
CTTTAATTTAAAAAGGAGAGTCAAATGAACTTAAAAAATATTGATGAAAGTCGCTACAAAAAGACATACTCGGTGCAACC
AAATGATATCTTTTTTGTTGTTAGAAAGAATGGGACTCAAACACCTTATCTGATTTATAAAGATGAAAATAAAATGCTGA
AATTAATCAATTTACAAAGTGGTGCATCTAATTATTGTGCTGATACTATAGATTCTTTAGTCGGTATCTATATTAAAGAA
AATCAAGAATCACCAGCAGATAAAGTTAATCCAATTAAAGAATATTTTTTTGCAAAAAGCCATGAAACATCCATTCATGT
ACATAACACATTTAATTATAATCCAATCAAATAAGGAGTGAGGTCAGAAATCTTGTGAATGTATATATGAGAAAGAAGTG
AGAAAAATTAACGAGACTTATCATTCAATTCATACACTGTATAACAAAATGGATAGACAAATGAAAACCGTAAAGGAGGC
CATTGATGAAAAAGATCTGCAAAGAGCGCATCGTAACTTAATTAACTTAGCTGACAATAATGAAGAATTAATGCAGGAAA
TTAGGTGGATCAAAAAGGGAACCACCATGTAATTTATTTGAATAATTGTCTGCGCTCTTTAAAATTCCAAACATAAAGCT
CTTCGATAGAGCAACCTATGGCATCCGCAAATGTCATTGCTGTTCCAATATTCATATTTGATTTAAAACCACTTACATAA
TCATTAATACGCTGTTTAGGTAATCCAGTACGTTCAACAAGGTCTTCAATTGAAACGCTATATTCATGCATAAGCTCATT
GAGTCTTGAATCAACTGGTCTCCATTGTTTTTTCACTATGTACACCTCTTTCAGCAACGATTTTAGCACATACATAATTT
ACCTTCAATATAGATTAGGAGAGTGATTGATTGGGAGCAAACAATCAAGGGAAAGTTTTTGAAGCGAACATTGAAAAATC
AGCAGCAGATCAGAAGCTGTTCTTCTACAGGATTAAAGATGTTAATCCAATGTTCTTGAAAAGAGGGGCAGCAGTATCAA
AAAACAAATATGATTGCTTTCTGTTCTTTAAGGGGTACTTGTTTCCTTTTGAGCTTAAATCGACAAAGAACAAGTCCATT
TCCTTCAGCGAGAAAATCATAAAGCCGCAGCAGATTAAATATTTAAAGGAAGCAACACAATACCCAAACATAATTCCTGG
TTTTCTTTTTCAATTTAGAGAGCCTGAGAACAAGGTTTATTTCGTACATATTGATGAATTCTTGAAATACAAAAACATAG
CTGAAAAACAATTAGAGCATACATATAAGAATAAAGTTAACAAGTCCAGTATCCCGATTGCGATTTGTGAAGAGATCGGT
ACAGAAGTGCGATGGATGAAAAAGAAAGTGAATTATACATATTATTTAAACAAACTTTGTGGGGAACTAATTAATAAATT
TTCGAATAGGACAAATTGTAATGCTCATACACCTTATAAAAAGAAGGTGATTATGTGACTGAGAAAGAATTAATTGAAAA
GTACAACCTGCAAAATTGCACCGTCACATACTGTAATGAGCCTAATTTGGAATTAATGACAAGAGCCTTTATGGATTACC
AAAGAAAACTTTATCATGAAAAGAAAAAGGCTACTCATTAAGAGTGGCCTTGTTTCTTATTAAAAGAGAGTATGATGATA
TTAATTATGAAATCCAAAATAGGTAGTGGAACTCCCTTTCTATTTTGGAAAATCAACTTAAAGGAAGATGTTTTTCAAGC
ACTTCAAAAGTGGTCTTAATACTTCTAAGGAAGCCAATCATTGTTTCTTTAATTTCTGTTGAAGTTGTATAATTGCCAAC
TCCCATAGTAATTATGCCTCCTTTCGATTTTGTTACCCCAGAATCTATATCGTAAGGTGGGTGATTATGTGCAATATCAT
TTCTCATAGCTACCCCTTTTCTAAAATCATCAGAGCGTTTTAATTTGCAAAGGTCTTTATAGAGTCGATGATTTTCGGGC
TTTAATTTAAAAATTGCGCTTTTGAAACTTACTTGGTCTCTAGGATCGTCCTCATTGATTTCCAAGTCATACAATTTGTA
TAATAAATGTCCAATTGTTTCATAAGCTGTGTATGCTTTCAAAAAGAAAATATCTACAAAGTATTTAAAGTTAAAGTGAT
TACTTGTGTGTTGATCATCAAAGTGAGGAAAAAATTCAACTGACTGACCTTCTTTTCCAGGTGATATAAACCATTCATCA
TCTGGAATGCCTTTGTAATAGTAAAACATTGCATAACCAAAGTTTCGATTTATAGAAATTATTCTGTTATTCAAGATTAG
CTCCCAATGATCTGTGTCCCAGTTATCTAGCCCAAAAATATCATCCTTCTTTTTAAACATTCCTCTTGGTAGTTCAAATC
CTTTCAAAGGGCTCTCAGAAATACATTCATTGAGATTTATATTCGTTATGTCTTCAAAAGGCGTGATATTTATTACTCTG
CTCATTTTTCTCCTCGTTTCTTTATGTTTATGATTCTTCTTTTATGTTAAACGTTTAACCTAAATCATTCCAATAAAAAA
TAGTCACTTTGCCAATGTTTTTACTCTAATTAGATAGGATATTTACTTATTCCTTTTTAATCATTAAAAAAGGGGTAAAG
CCACAAATAATCTAATTTTTAAAGAATAGAATATAGAATAACGAGTATTGTTGAAAGGTGTAACCAGTGTAAACAGAGGT
TTTTCAGTTTCTGCACCATACAGTCAATAAAAAATGACATACCTACTGTGTTTTTAAAAATAAGTATGGAAACTCCTGAT
AAAAAGTGGTATTCTCTAGTTAGTTAAATATAGCACCATGTACTGAGAAAGGGAATACGCCGATGATAAAGAATCTTGAG
AACATACACCATGTAGCTATATACCTTAGGATTAGTCAGGAGAAGAAAGGCGAAAACGTAGAAACTCTGGAGAACCATAG
ACAAATCCTTATAGAGTTTTGTGAAGAGCATGGATTTACTTATGAAGAATTTGGAGAAGTCATTAGTGGGGGGAAATCAG
AAATAACTCAAAGGGTTGCTCTTAAACGACTGCTCGACAACATTGAAAAATATGATGCAATTGCGTGTTTTGAGTTAACT
AGGATTTCTAGGAATGGTCTTATTAGTCAGACTGTTAAACAGTACTGTATCGATTATGACAAACCGATACTAACTCCTTA
TCAATCTTATGATTTAGCTAACTCAGAGACTGATCGTCTCTTATTTGACGTTGGTAGCATGATTTCAAGTCATGAACACA
GTACAATTGGTAAGCGAAGTAAAGCTAATAAAATGCAAATGTCTAAAGCGGGTTTACATGTAAGTGGGAATGTTCCTTTT
GGGTACAAAAGAAACAACGAGACAAAAAAACTTGAAATTGATGAAGAAGCAGCACCTACAATTCGATACATCTTTCAACT
GCATTCAGAAGGATATGGGAGTTTTAAAATTAGAGACATTTTGAACAATGAAGGTTATAAATCAGCTACTGGTAAAGCAT
TTAATCTTCCGTCTATCAAGAGAATTATAAGAAACCCTGCATATAAAGGAACCCTAATCTTCAATAACAGGAAAAAGATT
AAGAGAAACGGAAAATTTGAATATGACAACGTAGAAACCATTACTGTGGAAAATGCTCATCCTGCTATTATTCCACCTGA
TGTCTGGGATAAAGCAAATCAGGATCGAGAATCAAGAGCGCTTAAATCGATTAGCATTAGAGAAAAGCCAGCAACTAAAT
CAGGGGTTACACTATTAAAAGACTTAATCTTTTGTGGAGTTTGCGGTAGAAAGATGATCATTAGAAAAGACACTAAAAGT
TCTATTGGTTACACTCTTAAGAAATGTGAGTACTTGTTACCCAACGGAGAAAAGTGTCCAAACTGTGGGAAGAAGTTAGA
TGCAGTAATAGCAAGGGTTTTAACTGGACTAATAAAATACGCTGACGACCTCTCTCAGATGGAAGAGCGGCTAAGGAAAA
ATAATGCGTCAGATTTAAATGAAAAGAATCAATTGAAGTTAAATCAAATAGATAAAGCTATTATGGAGATTGAACAGAAA
CAAAAAAATCTAATCGAATTAGCGATGGAAGGGCTATTCTCTCACGAAGAAATAAGAGAGAAGAAGCAAGAGCTTGTCAA
AAGGATGGACGAGCTAAAAGCTAAGAGGGAAGAAGTTGTTAATAGCATAAACGCACTATCAGTTGAAGAAGAAATTGAAC
TTATCCAGGAAAAAAGGAAACTCATTCTTAGCTTAAGAGAGGATATGGATCAAGAATATGGAAATGAATTGCTCAAAAGG
TTTATTAAGAAAATACATTTCACTCGTGTAATCCCTGAAGACATTTTAAAGAGATCTACTCGAAATTCAGAGAGACAAAA
TTATCCCTTTAATATAAAATTTGAGTTCTTTGATTGATCTATATACAGCTTTAATTTTGTTTAATTTGTCTATATATAGC
ATTTAAATCTAAATAAAATTCCCATTTTATTTAGATCTGAAAGTGGCTTGATTGCATACCAAATATAAGGTACCCTGTAT
ATGTATCATAGGGGTTTAACAGCCACTATAACTCCAGAGAGCTCCCTCACATAGCTCTCTGGTTTTTTTAATTTATAGGA
TGAAGAAAAATCTTATGGTAATTAATTAAGAACCGGAGACTATGAATGGAATTCTTTATTAGACAAGAACTCACACATGA
ATATAATACGACTGAAGAAATTGTTAAAAGAGCTTTTTTAAATGAAGAATATAGTGACAAGAAAGAGCATTTACTTGTAA
ATAGGATTAGAAAATCAGATGCATTCATTCCTGAACTTTCATTGGTCGCATTAAATCAAGATAAAGATATCGTAGGCCAT
GTCCTTTTATCTAAAATAAAAATCATAGATGGCGATAACACTGTCGATTCTTTAGCACTTGCTCCAGTTTCTGTTGCGCC
TGATTATCAGAAAAAAGGAATTGGGAGTAAATTAATTCGTACTGCGTTAAAAAACGCAATAGAGCTTGGTTATCGTTCAG
TAATTGTTTTAGGACATAAAGATTATTATCCAAGGTTTGGTTTTAAGCCAGCTAGCTTATGGAATATAAAAGCCCCATTT
GAGGTGCCTGATGAAGTGTTTATGGCTCTAGAATTAGCAGATAATTCTCTTGAAGATGTGCAAGGTATCGTTAATTATTC
AAAAGCTTTTTTTGAGTAAAAATTAGATGATTGATTAGATATTTTAAAAAGAGGTTGTCCCGAGAATTTTTTAATCTGTG
GATAGCCTCTTTTTGTGTAAAGAGCCCTAAAAATAAAAAAGAAAGCCACAAAGGGCTTTCAATTAGCGTTCACATGCATA
GTTGTCATGATCCCTGTCCATTTTAGATTGGTAAGCAGGGTGGGAGCTAGGCACTCCATTCGGATATTTCTTTCTTAACT
CTGTGCAATTTTTAAATGTTTCTCCAGTTGACGCTGAAGATGCTTCTTTTTCAGTTGTAGTCGAAGTTTCACTTGATGCC
TTTGGAGTAGTAGGCTGTTTAGCAGCCGGTTTAGATGTTGTTTCTTTTTTAACTGCAGCGGCTTTCTCTTTCACACAGCC
ATTAAATCCTCGGTCGGTCACATATCCATTCTTGCTCCAGATTGAAATCTTCTCTGATTTTGCTTCCTGCTCGTCTTTCT
TAAATTGGTCTATGTATTTTGTGTTAGGCTCATATACATATGCTACTCTGGCCAATCCTTCTTTTAGCAATGTTTCCTGA
ACAGATTTGCCATCCACATAAACATAAGCTAATAGTCTTCCGTATTTATCTCTGCGGTCACCTTTATCGAACTCCAGTTG
CAGCTTACCACTGTTGACCAATTCCTTGTTTCGCTTAGACGCATCTTCACCATATGGTTGAACACAAGAATTTGGTTTCT
TAGTTTCAGGTGTATCAACGAGCAAGTAGCGGACTGTATCTACATTTCCGTTGTAGGTAACTTTAATTGTGTCACCATCA
ACAGCTCTATCTAGAGTAACATCGACCAATTCCTTTTTGTCTTTTTCCTTAGACTTGCCAGCAGTTTTTTCTTTAGTAGA
TTCCTTTTGTTCTGTTTTCTTTTCTACATCTGTAGACGCTTGTGGTGTTTCTTTTTCTGTGCTTACTTTTTCAGAATCAT
TTGAGCTGCAGGCTGCCAATGATAAGCTCAAAGTGAATGCTGCAAAACCTAATATCACTTTCTTCAACTTCATTTCCCCT
TTTTAGAATGTTTGTTCTCTATTTATATCGGTAAGCCCTCAATAATTATAATCCTGTATCCAATTATTGTGAATTTAATT
TTTCCTTAATATCATCGCATTTCTCTTTAAAACATCCAGGCGCATGCTAAAATTTTACTGAATTCATAGTCAAAAGAGGA
ATGTTTTATGCTAGGGATCAACGTTTTTAATCGACTTTTAAGTTCGAACGGAAATAAGTACTGGGAAGTTGAAAGAGATG
CTAAAGCTTACTATAAGAACATAAATTAAAGATGCATCCAAAGATTTTTTAGGTTTCACATGTTAATCATTAAAGGCAGT
CATATTTGGCTGTCTTTTTCTGTTATTGAAATAGTTGATTGTGGTAAAATTTACATAGAGTAAGAATGGAAGGAGAATGA
TATGAAGGTATTTGAAGCTGATTCATTACTCTCTGAAGCGGATAAAAGAACTAAAGAGTATAAGGAACTAAGGTCACAAA
TGATTAAGCTCAGGAAAGCATTTAAAGACGTTGCTGATTTAGATGACAGTGAGTTTTCCGGTAAGGGTGCAGACAACATT
AAAGCATTTTATCATGATCATGTCGGCGTAACAGACCAATGGATTGATTTAATTGACATGAAGATTGCTTTCTTAAGCAG
CATCTCTGCAAAACTTGAAGATGCTAAGATGTCTGATGCTTACATAGAAGAATCCTTTTTAGAGCACGAGTTGGCTAACG
CCTATACAAAATCAAAATCCATTATGTCTGAACAAAAGAAAGCAATGAAAGACATATTAAACGACATCAATGACATCCTT
CCACTTGAAATATTCTCAACAGAAGACTTCAAAGATAAACTTTCTTCTGCAGATGACAAACGTGAAAAAACAATCGATAA
GCTGAACAAGCTTGATGAGAATTTAAAAACGGAGTACGCTGAAACAGAGCCTAATGAACAGTTCATCCAGCAAGATTTTA
AAAAGCTGCAGGGATCAACAGGCAAAGGGAAGAACGCTACTCCGATTCACTATAACGCCAAAGCCTATAGAGAAAGTGAC
ATACATAAGAAAAAAGGCGATATTGAGAAGCATTCTGAAGCTTACTTAAGCGTGAAGAAAGAAGAAGCAAAGGAACGTGA
AATCAAGGAATTAAAGAAAAAACTTAATGACGGTGTTTCTGACCCTGATGAGTATTTAGAGATTGCTAAGAAAGTAGGTT
ATGAGAATCTGGAGCCAGCTCAAATGCAGCTTGCAATGCAAATTGAACAAGCAAAGCAGTTAGAAGAAGCAGGAGAGATT
ACCTGGGACATCGTAAAAGGTGTAGGAGTAGGCTTATATGATGTAGGAAAAGACACTGTAACTGGCATATGGGATTTCAT
CACCGATCCAGGAGAAACACTCTCAGCACTGGGGAATGCAATTATTCATCCAGTGAAAACATATGACGCTATTTCAGCAG
CAATAGAAGAGTCATATCAAAAAGATATGGTGAATGGGGATGCCTATTCTAGATCAAGATGGGTTACCTATGCTGTTGGT
TCAGTGGCTGTAGCTGTTTTTGGAACCAAAGGTGCAGGAGCCATTAACAAAGCAGATGCAGCAGGCAAGGTAATAAATAA
AGCAAGTCAAGCAGGTAAGAAAATCAAGGACGTTAAGATTCCAGATTTGCTGCCTTATAACCCTAAATACGACCTTGCTA
TGGCAGGGGGCGTGCCATACAATGTAGTAAACGGAGAAAGTTTAAAAAATAGGCTGCTCCAATTAATTCAATCTGCAAAT
CCAAGAACCAGATTGCCGAGAACTAAAGGGCGCTGGGAAGGTACTCCAGGTAACGGTAAATGGTACTCTGATAAACCAGA
AGTAAATGCAGTAACTAAAGGAGAACCTATAGTATTTAAAGACAATAGGCCAATTTTTACACCTTGGTCTAAGGGAACAA
TTAAGTTTAAAAAGGGCGAACTAACTGGTGAAAACTCTGACTTTGCTAAAGTTTATAAACGTATCAAGAAAATGAAAGGT
TTTAAAACACAGGCCGAAGCTGAAGATTGGTTGAAATATACTGCAAAGCTTACTCCACACCACCTAGACAACAAAACTAT
TCAGTTGATCCCAACTGCACTACATAAGAATGTACCGCATATAGGGTCTGCATCGGACTTAAGGGGAGGTTATTAATATG
AGCTTTCAAGATATCAATAATAAAATGAGGGAATTTGAGCTTAAGTACTATGGAGAAGGCTCTCATAAAAAAAGTAGCGA
AGCAATTGAGAAATTTGAAAAAGACTTAGGGATCGAAATAGATGAATTATTTAAGCAATTTATACTGTATTACGGGGGGA
GCAATATACTTGCAGACAATGTTGTTTTTCCAGTACTTGAGAAAAACCCATGGGCAGATGATAACAAACTTAGATTAGGT
ATATTCTATGGGTTTGGCTTGGACGATGACGACTTTAATATTGCAGCTCTTACTGACACATACGATGATCAAATGCCTGA
TTGGATAATACCAATAGCTGACGCTGATGGTGGAAACCAAATATGCCTTGGTATAAAAGGGGAAGGAACAGGAAAGGTTT
ATTTTTGGGATCATGAGTTGACGAATGGGGTAAAGGACACCTTTCTGATTGCTGATTCATTTGAAGACTTTATTCAAAGC
ATATCAGTTGAAAAGGATTCGGATGAAGAAGACGACGGTATTCTTTTCATGGAATTAGATGATGACTTACTAAACAGTTA
AGCAAAAGTATTGCAAAGATAATGTTTAAGCTCTCGATAGGAGAGCTTTTTTATTGAAGAATAGTGGTAGATTAGAATTT
AGCCGAGATAAAAGGGGGCAGTTTTATGTCGGTAAATTTATTAGAAGAAATTCGAAAAAGAGAAGCAAAGTATGGAGATG
AACCAAACTCTCCTGCTACAGAAAAAGAAATCAATAAATTTGAAGCGGAGGTTGTAGGCAAGTTTCCTATAAATGAGATT
CCTAAAGGATATAAGGAATTCCTTCAAAGTGTAAACGGATTAGATTTCAATGGTCTAGCGATTTATGGAATCGATGTTGA
TTTATTGGAAGAAGAAAATGATGAAGAAGTTTATGGTTTTATTGAAACAAATGAACAGTGGCACGAAAATGATGAGCAGA
AAAAATATCTGTTTTTTGGTGACTCAGATACATCTTGGTATTGTTTAGATGTAATTGAGAATGAATACTTAGAGCTTGAT
AAACCCTCTGGAACGCTGATGAACAAATTTAATGATTTTAACGCCATGCTAGCTGATGCATTGAAAGTTAGTTTAGACAA
CTAAACAAAAGTATTGCAAATACCATTTCTATATGGTTATAATTAGGGTAATGATACAAATAATTATTTATTGCATTTTG
ATTTGTGGAAATGCATAAAATAAAAAAAGACCTGGGGTGCGCTAACACCCACTGGTCATTGTTTGTACAAAAAGCTGCCC
ATCAAAGGGCTTGCTCGTTGTCAAATCTGCGTAGGCCTAACCCTTCAGGTGTCCAAACTCAAGGGAAGGTCTATTTTTTC
TTTTGGCTTGACGTTACAATCATCATTATATTGAAGATCAACAAGACGGTATTTAATATCAATCCGCCAAAATTGATCAT
TATCATTAATGATTCGTAAACAGTCATTTTCCCACCCCCTTTCTTAGGGGATGAGCAAGATTCCCTTGAGTGAGCAAACT
TAATGTACAGGAAATATTATACTATACATAAATGTCTTTGTCGTTATAAATTCACAATATATTGACAACGTTAAAAGAAC
TTGCAAAATGCAGGTTCTTTTTTGTTTTCAATTATTAAATCATTTGAGTGATTGTCGATATTTAACATGTGTAAAAATGG
AAAAGGTGCTACAATTATAAAAAGCTCTGAGAGGATTGTGATTATCGGTGGTAAATGTAAACTCAAGCGATCTTATTTAT
GACCCAAAATTCTTAGCATTTTGCAGCTTGGCTACAGAAGGATACGGGGGAAATAACTCAGCTCCCAGTAGATCCATTGG
TTTTAGTGAATTCTGTGAAAAACTTGAGAAAAATGAAGTAGTTAAACCCGAGAACAAAAAAAGCTCACTTGACCTAAATA
ATTCTTTAGATTATTGGAAATCAAGATTTAATCCAGGCGGTAATCTTTCGGCGTTAGATTCTCAGGTATTAGATATTATC
AAAAAAGCTTACAACTTAGGCATGGTTAACAAAGATAATATGCTGTTGCGAAACGAAGCAGTTAATGCTTACAAAAATTC
AATTTGAATTTGAGATAAAGCCCAGCTTAGTGGAAAAGTGCTGGGCGTTTTTATTTATTAGAGTTATTTGCTTTCAGATA
CTCTCGATGTTCTTTCTCCAACTTTTCAATATCATCTTTAAATATATAGATCTTATATTTTTCTTTTGCTTCTCTTGACA
GATTATGTTCTAAATATTCACGGAGCTTTGTTTCACTTTTGGTTTGATCCATGCCAATTGTAATTGCCGGATCTGTTATT
CCAATTTGAAAACTAAATAAACCAAATTCATCCCAAGCACTTTCTAAAACTTCTACAGGGGTCTTTTTGTTTGATTCGAT
TAAAGTTATACCCCACATAATCAAAGCAGGAACTAAGACCAAAAATCCAATTAACCTCTTCTTCATTCACCATCACACTC
TCCCTCGTCGAAAAGAATCTCTCCTTTATTAATACTACGGATATCATTATTGACCTTTATATTTTATTACCAACATTTAC
ATCGAACTTTTGTTCTGATCTATATTGAATAAGGAACGTTTGTTCTGTTGATATTAGATCAATCAAGGAGTGAGTCGATA
TGTTTAGGGATCGAGGAACTATCAATGGACATCAATGATGCTAGAACAATTAATACAGCTTAAACAAGATTTGATTGATG
GATCAAAAGTTGAAAAGCCATCTTTAGATGACAAACAAATTGATGAGATGGATATTCTCGTTTCTGAGGCATTGGAATTT
AATAAAGAGTTGAAATTCAAACTCTTTAACAAGGGATTTGTTGAAAATGTTACCGGCAGAGTACATTACATTAATTTTGA
ACAACAAAAGCTTCACGTAAAAGACCAGAACGACAATACAGTTTATATCAACATGAATAACATCATAAGAGTTATATACA
ATGACTGATTACTCACAATTTCCACGTGAGAATATACTCTGTGTCGATATGAAATCCTTTTATGCTTCTGTATCGGCTGT
AGCAATGGGGCTTAATCCTTTAACATGTTATCTTGCCGTTGTAGGGAATACGGATAGACAGGGAAGTGTAGTGTTAGCTG
CATCTCCTGCACTTAAAAAAGATTTTGGAATCAAAACAGGATCGAGACTATTTGAGATACCTGAAGATCCAAGAATATAC
ATTGTAAATCCACAAATGAAGCTTTTCATCAGAGTTTCAACTGAGATTACAAAGCTGTTTTACAGATTTGTTCCTGAAAA
ATGTGTCCACACGTATTCAATTGATTAATCTTTTTTAGATGCAGGAAAAGAGAATCCTGAAGAAATGGCCAAAGCAATCC
AAAGCAGCATGTGGAGAGAATTTGGTTTGATGTGCACAGTTGGAATTGGTGACAATATGTTGCTTAGTAAGCTTGCACTT
GACCTGGAGAGTAAGAAAACAAAGAGTGGTATTGCACGTTGGAGATATGAAGATGTGCCAAATAGACTCTGGAAAGTTCG
ACCTTTGTCTAAAATGTGGGGGATAGGAGGGAGGATGGAAAGAAATCTGAATCGAATGGGTATATCAACTGTAGGTCAGT
TAGCTAAATTTCCTTTAGAGCTGCTTGAAAAGAAGTTCGGAATAATGGGAAACCAGTTGTACTATCATGCTCACGGAATT
GATTTATCTGAAATAGGAGCTCCATTGATGCAGGGGCAGATTAGTTTTGGTAAGAGTCAGATTTTGTTTAGGGATTATAC
AAAGAGAGAAGAGATTAAGGCTGTTCTTTTGGAAATTTGCGAGGAAGTCGCAAGAAGGGCACGTACACACAACAAAGCTG
GTCGAACAATCAGCCTGGGTATTGGATACAGTAAGGATGATCTTGGTGGTGGTTTTCATCGATCCAAAACAATTGATCTT
CCCACAAATATCACGATGGACATATATAGATGTTGCTTGATGCTATTTGATAAGTTTTACTCGGGTAAAACAGTGAGAAG
TATCTCAGTTACGTTATCAAATATTGAGGATGATGTTAATCAACAGTTGAGTTTATTTGAAGTGGATAATGAAAAGAGAA
GGAAACTTGGGTTTGTAATGGATGGGATTAGAAGTAAATACGGATCGAAAGCGATTCTTAGAGCAGTTTCTTATACACCT
GCAGGAACTGCACTTCACAGAGCTGGACTTACTGGGGGACATAAATCATAAAAATACCCCCCTCAATTTGGAGGGGGGAT
AAGAAAAACATATTAAGAAGTATGTCCTCTGCTTGCAATATCATACGAATGACCATCAGTAAAACCAATACTGGCTGTAT
GTCCTCTGCGTGCTTCTTGGACATCTTTTTGAGTGTTAGTTAAATAAATGCTTACAAATCCAATTAAAACAATGGCTAAA
ATAAAGACAGATGCATGCTTAAGTTTCATAAAGACAATCCCCTCTCTGAATTTGTTTACGGGCATAAAGCACTTTTTCAT
AATAAGCAACAGCCACTTTATGGTCTTCTTTTTCATTGTAATACTTCGCTGCATCTGATGCTAAATCCTCCACGTCTGAA
AGCATTGACTTTAATTCTAAATAATTTAGAATTGAATTTAATTTTTCATTGTCATTATCTACATATAAGGCATGAATGAA
TTCAAACATTTTTGCCATAATCTCATCGTTTAAATTTTTGGACAAAGACAGACCGTGTGCACACCAAGAAATTCCCTCGG
AGTGATTTCTCATTTTAAAAGTGGTTTTTGTCAACATAAGTAAGATATCTAATATGCGATTTGAATGTTCATACCCATTA
TCCTGATATACTCTAATGCCCTCCTTGAAGTACTCAGATGCCTTTTCATAAGCTTCCTCAGCAAAGGAACATAAGCCGAG
ATTGTAAAGAGATGATCCGATTAATCGTGACATATCGATTTCTCTTGCTTTATCTAGAGCATTTTTAAAATGAGGGATCG
CTTTTTCAGGGTAGTCCATATCCAAATAGTTCAGTCCGATAACAAATGAGCATTGAATAACTCTTACAGTGTAGTTTTCA
TGTGCTTTATAACTATCAATTGCTTGAACAATGTGGTGCATCGACATATGTGTTTGCTTCATATGATAATAAATTTCTGC
AACTTTATAGTGGAATTCAGCTCTTTCAATTTCATCTGCAACAAGTGATAATTTTCTCTCGGCTTGCTTATAGAAGCTTA
TGGCATTAAGATATTCGTATTGTTCAAATTCATACATTCCCCGGAAAAAGTTAAAATAATATTCAAGAATCCCTTTCAAA
TCAGTTTGACTACTTTCGATCTTTTCTAATAAGTCTGAAATTTTAGGTCGTTCTTCGTTCAATGTTTTTGGTTCAAGGTA
GTCCAGCATCAGCTGATGGCGAAAACACATGAGAGAATAGTACAGCAATAAATCGTGATCTTCTTTCATATGCCTTATTT
CTTCCTCGACCTCAGCTTTCAATATTTCCGAATCTGGGACACTAAATAATCTTATGTATTTATACCACTCATTTATTTTC
ACTCCAACTTTAGAAGAAGAGATCATCTGCTCCAACACAAGCCCTCCTATATTAAATATCTAAATATGTAATATTGTATC
ATATTTAAATGAATAAGGAAGATTAATGTTATCTTAAATAACGAAAAAAATACCCTCCTCGATTAAGAGAAGGGTAGGGG
TTTTATCTCGGTGAATCATAATCCATTGCTTGTTCACTATCAGAAATACCTTGAGTTGTTGGGTCAACAATGATACCCAT
TGCAGTTAAAAATGTTAGAAGTGCATTAAATTTCTCTGTCAAATTGTCACCAAATACAGTTAAGTCATACCCAAAAGCAG
AGGCAATTGCTTGTGCAAATAACAGCGTTGCAGAGAAAATTGCGACAAGAAATGTTTTCTTTTTCAATCTTACTTTCCAG
TTGATTTTAGTCATTTAATCGTCTCCTGTTCATTTTTATTTAAGGCCAAAATGTATGAGCAACCATGCACCGATAATAGT
GGCAATTACACTTGGCAGCACCTTGAATACAAGGTCTTTAGTAAACTGTGAGGGATCAATTTTACGAGTTGAATCAGAAC
GTTCCAATATTTCAACTCGATTGTCCAGTTTTTCATATGATTTGCTTAGATTTTTTAAACTGTTACTCATTTCGTTAAGA
GTACTGAACTGTTCTCTTGATTGTGCTTGAGAGTCTTTGTTAATTTCGACTTGTTGCTCAACAAGCGTAGCTATACGACC
GATAACATTTGTTCTTTCTTCAAGAGAATCAATCTTGTTATTAGTGTGTTTTGCTTTTTCTTCTAGTGCACTTAATCTTG
AAATGGTGCTTTGCTCAAAGTTATCCATTTGTCACCAACCTTTAATGAATATAGGAAGGTAACATTACATCACCTCCCAA
AATTAAGAGGATAGTTACTGATACATTAGATCAACAAATATCCTCCGAGATTATTGAATATAATTAAATTTTTGAACCGA
ATTGTCCTGAGATGTACCCACGTTTACCGTTATAAATAACTTCCCAGTAACCTTTTGAATTGTTTTTACCTTTAACTGAA
CCAGAAATTGAAATAGTGTTTCCAAGCTTGACTGTGCCAATATTTTTTGAACTATTTCGATCAGGTTTGTCCATTACAAT
TGCTGCGCTTGAAACACCAATAATTTTGATTTTTCCTACTGATTTAATAGATGAGGAGCTTGAAGAAGTTGATGTTGTTT
TTGGGGCAGAGGAAGAGGTTTTAACTGATCCTGTAACATCAACATATTTGTCAGAAGCAGTGATGTAATATGTAGCGCCT
TTTGAGTTCTTAACTTTGTATTGATAGGCAGATCCAACTTTAACTTTCTCTACAACTGTAGGGAATCCGATGCCTTTATT
TACTGTGCCGACAACATCTTTATCTTCCCATGATGGTTTTGAGTAGAAACGAAGACCGTCAACTTTTGCTTTAAGAGAAC
CACTTGCTACTGATGAAGAGGAAGGGGAGGAGGTTGTTGGTTTAGTTGGAGAAGCTTTTGAAACAGATTTGCCTGACATT
TTTGCCTTTACTCGATTTTTAAAGTCTACAAACTTTTGGCTGTTAGATACCCATGGTGCAGGGCAATTCTTATGGGTGAT
GTCATAATGACGAACAATATCATCAATAGGATCTAAACCAAACTTATTACATAATTCAACGAACACATCCTCAGTTCTTT
CAACTGTATCTGAATGGAATGAACCGTCTTTTTCAAGGCACATTTCAACTCCAATAGAAAGAAAGTTAGCGTTAGGTTTC
AGCGCAGCAACTCCTCGATAAGGATTTCCGGCACTATCTCTTTGCTGAATATCATTTGCATGGTAAGCTACTTCATTTAA
TGGAATGATACAAATTGCTTCAGCCTTATCTACGAAAATGTGAGCTGATGCATAAACTTGTGCATTACTGAAGTATCTTC
GATGATTGTCTGCACCTGCACCCGGATTGGCTGTATAGTGTAGGACGCATTTTTTCACACCCTGTAATTTCAAACCTGGT
CTAGTATACTTATTGACTGGAATGTAGCTATTAGTGAAAACTGACATAAAAACATCTCCTTAATTTCTAATTAAAAAGAG
CCTCGAATTCACCATTTTCATAGCGATTTCGAAACTCGTTGAATTGAATCTCATTATTGTTGGATGTTCCATAAATTTCA
TGGAAAAGATTGTGGATTTTCTTAGTTAGAGGGATTCCGAGTCCATAATTTAAATGAAGTCTTACACATTCATTTTTAAT
TTGCTCAAGCTCATTGACAGTAAAGTCGCCAATTTTAGAGTTCAAAACTTAAATTGCTCAGTGCTTCTTTAACAATCTCG
CTAAAATTCTTTTTATAGTGGTGCACATGAAGGTCTTTTGTAGAGTTTGTTATTGCACATTTAAATGAATATTTCTCTAA
TGAGGGCTTCGTCCAAACTTCATAAACAGCTTCTCTTAAAGTTTTATTTAACGAAGAAATACCGCCTTTCCATCTAGAGC
TATTTTCGCCTGTGAAAAGAAGTAAATAACACTTTCTGCAGTTTGCTAAACCTCTTACCATGTTATGAAGTGGAGCGTAT
TGAACTCCTAAGTCTATATGTTCCTTGCATAGAAAAGGGAGATTTTCTTTATTGTGATGGTATGTATCGAATAAAGGGAT
AAACCCACGATCAGAAAAAGCTGCTTGTGCACATTCAACAGTGTATTTTTTAGCACCTTTACATTGAAAACACTCTTCAC
CTTTAAAGAAGTTGCTGGGAAGGTGCTCCCATATATGTCCTTCAGGGCACTTAGCTTTTAGTTTAGAATGACAGTTTTTA
TAGGTGCTTAAAATCTCATAGCCTTTAAGGGCATATCTACTTTTCACAGTACTTATGTTAAGCCTTTTTTTAAGGGAGCC
TTCAATTATCCTGCATTCTGGACAACGAGTACCTTTTTTAAAGTGTTCGTAGTTTACTTGCCATGTGTGATTATGTCGAC
ATCTGACTTTCACCTTTGTTTTCGAATTTACCATGTCTCCAGAAATGTGAATGTAGTTATTCTGAGCTAATAAATCAATA
AATTTCTTTTGAGTTTCTTCACGTTTTTTTAAATGATAATCTGATATCTTTCTTGCCATCTATCCACCTAATAATTAAAT
TTGAGCACAAAAAAGAGAGAAGGGGACTAAACCCAATCTCTCTTTATCTCACGTATGCTCTTGTTATCTCTGTTTTTCAA
GTATGTATTTTGAATAAAATCTATATTTTATTTAGAACGTAAACACCTCCTTAATTTTTAATGCATTTAGATTGTAGGGG
TGATAAGACATAGCGCTACACCATATCCTCGTTCTTGTGAATACGGGGTTGTGATACGCATTACGTAGTAACCTGAACCA
TCCTCAGATTTTGACCCTTTACCGGCTTTAGGAATTATACGATCACCAGCTGCAACAGTCCCATCAATACGTACAAATAT
CTGGCCAAACATTCCTACGATATTCCATTCAGGCCGATCAGACCGAGCAATATAATCTTCAGAAGGTTCATAATAAGGAT
TTTCTTTCGGAACTGTTTTAGTTTCGATTCTTTGTGTACCGTCTTCATTGGTAACTGTTACATCAATATCTTCGTAAATC
AATCCGCCAAATTCGTTCTTTAAATAACGACCTTGCCAGTTAAAAGCTGCTTCACCTAAAACTACACCAGCTGTTTCAGA
AATCACTCCTAAAACTTTATCTCCTGCGTTGGCTTTTCTGATTTTGTCACCTTCTAGAGTTACAAAATAACCAGAAGGAA
TGGCTTTACCATCAATCGATTCGAAATACTCGGCGTAATCTGAGAAAGTTGAGGCACCTTTAACTTGACCGGTAAGATTA
ATATTCCCATTCTTTGCATCTAATTGAATCTTTGTATTTGCTGTAGAGGGTGCACCTGTAGCAGCATATCCTAAAGCAAC
TGTGTAACCTGTTTTATTGGCAACACCTTGGGAAGCTATGACCATCCTAGATGATCCAGTGCCTTCAATAGAAGAGTTAT
TTGAAGCGGCAACCATTGAACGACTGCCTTCAGATGTGGTTTTAGAACCGCCAGATGAAGCGATTACTACGTTACGAGGG
CCATCGGCTTTAGATCCACCAGTTGTTGCTATAACAGCAGAAGCAGTACCCGTTGCTTGTCCACCACCAGAAGAAGCAGC
TACAAGACTAGTATTTTTAGCAGCGTAGCCAGAAGTTGTCGCAATCCTTGTGCCACCTTTAATATTTTTTGGTACAAAGG
ATGTATAGGCTTTTCCGGCAATCTTCGAGGGGATAGCGTATTTATCACAATTGACTGCGTTAATGTCAACTTGAGAATTT
GTACAATACAAGCCAATAGACCCTTCTTTGCTGTAACCAATTAAACTTGCTTGATTTACACTAGCGTTCTTAATAGCACT
GCCAATTCTGATGCCAATTAATGCAGATTCAAGAACATTTATATTTGATAAGGACACAAAGTCAGATTTTTGACTTCCTC
CATAAATATAAATATCTGCTCCAGCTGTTTTAAATCCAGATGAAGAAACATTATTAAAAGTAATGTTCCTGCTTTTATAT
TGAGTTGCAATAGCTGGATTACCTTTATAGTCATAAGAAGGGTCACCGATAGCTGTGAAATTAGAAATGTTAACATTTTT
GTAAGCAGAAATAACCAAAGCTCTTGGTGTCATTCCAGCGTATAACCTATCGTTGAAAATTGGTTTTATTGCTGTGCAGT
TAGAAGCCATAATATTTCTTGCAGTTTTAGATTCTGGGTCACTAGCTTTATGGAATCCAATGTGTCTAAAATCAAAACTT
CGAATATCATTTTCAGATACACAATTTAAAAAGGTGACATTCTGTGCTGCTGGTGCATGTTCATGAGCCTTAGCTTCAAA
TCCTCGGCAGTTATTCTTACTGACACAGTTGATCAGCCAAACTTTCATTGAACCATCATCAATTTCAAATCCATTTGTGT
TGCTGGCACCTGATGTATGAGCTGATCCGTTTCCATCATATGAATAACAATTTGTTATAAAAACATACTCTGAGAAGTGG
GTTGTGAAACCATCGTCGCCAAAGTTCGTTGCTGTACAATTATTAATCCAAACGTATTTACTTCCACCTGGTTGATAAAC
ATCTTCTGTATCTGTAAGGGAGTTATAAGAAGGAGAGGTTACATCAAACCCGTGTAATCCTGCATCTTTGGCATGAACAT
TATTTACCCATACAAATTGTGAATTGGTAATGTTTAAGCAACTTGAGTTGGGGCCAGAGGAAATGCTGTTGTTAGTCTTC
TGAAGGTTCCAGTCAAGCAAGAGGTTTTCAAAAATAATGTACTTTGAATTTTGAACAGTTGTGATGACGTGGCTGTATGC
GGGGGCATCTTTATGAAGTTTAATAACTGAGAGTTTACCTGTTCCATATAATCTAGTGTAGGATGGGACTTTCAAGCCTT
TAACCATGTATGTTCCGGCTGGCACAAATACTTCTGCATTTCCCATTTCAAAAGCTTTGTTAAAGGCTGCAGTGTCATCA
GTCACACCATCGCCTTTAGCTCCAAAATCCGTAACGCTAACTCTACGCTGAATTAATGCATTTAATATCTTCTCAACAAG
GTTTGTACCCGTAATATGAAAATCATCTATGTTCCCAATTTGATTTGATAGCCCATCAACTTTCTCAGTGACGCTACTTG
AAACACTGCTTACTTGTTTTAAGATATCCTCGAAAGTCTGCTTAATCGAGGGTGCAGTGTAAGAAACGCCATCTGATTTA
AGTAATTCAATCGACATGGGAACATAGGAACCGGTATTTTTATCATAATATTTAAATCCCATCTAATTCCTCCAAGTTAA
AAAAGAGACTAGTAGATTCTCCTTCTAATCAATTTCATACCAAACCATACCTGATTCAGGTGCAACATTTGATATGATTA
CTCTTTGTTTTTCAGGTACCAAGCCTTCATCTTGATACCATATATAATTTGTACTAAACGGTTCGACAGCACTTAATAAA
ATATTGAAACCTTCATATACTTCTGAAGTACCAATGTCTACCCAGTCAAATCCATCCCACCTATAGACTGTTTTTGTTTC
TTTAACTGCAACAGTCCAGCCAATGAGCGGGTTTGGATATGTTGTAATAATATCGGCGTATGTATAAACTGAAGGCTTAT
AAATTTTCCTTGTGTTTTCAACAACATATTCATAATCGGATGTAGCTTCTCTGCACCATTTAGTTATTTCAATACATCGC
TTTGTAACACGTTCACATTCAGCAATCCGTTCATTCATTCGAATTATTGCATCTTCAGCTTCATCAATAAGCCCTTGTAG
AGTTTCAATTACCATATTCCCTTGACGCTTTATCCAAATTCGAGAGGCGGGAAAGAAGGAAGCTCCTTCGCCACTGTAAT
TGAAGGTAAGCGATTTTCCTTCGTTTGAGGCATTAAAAAAGACCACTCCCATAAGGTAATCAACCTTAAAATAGTTGTCG
TCAAGTTCTCCATCTTCAATCTCTCGCCATTCCTTATTGTCCCCAGTAACTTCAACACGAAATTCTCTGTTCGGAATCTC
AGTTAGGAGTGCTCTTCCATTAAATATTGTTAATGTTTCATTGTAAGTTAGGTACGGGTCTTCAACTGAACCTATTCTCT
TTTTACTTAGTATCGGGTCATTGTATAATTCAGCAAAATCCGCCAGTTTAATCACCTCCGTTAATTTTGTTGATAAGCTT
CCCAGATATATTTAACGTTTAATTTATTGCCCCTAAAATTGCTATCTGCTCCTGTAATAAACATGAAGTTGCCTAAAGCG
CCGTAACCTGTATCTCCGCCTTTTAAGGATAATCCGGTTGAAGTTACCTGATAGGTATAACCGCCCGAAGTGCTTTCAAT
AACAAGTTGACTGTCCTCGGTTGAAATTGGAGTTATTTTTACCAAATCGGGAGTAAAGGTGAGTGGGATTGCTTTACTTG
GAGTACCGTCACCTATATAAGAACCCTTTGCAAACTTTGGGGGAGTGAGGATATCTTCAACTAATACATAATCAGATGCT
GCCCGTCCACCTAACATCTCTGCATTACCATCTATTGAACCACTAATTATCCCTGATTCATTTCGAACGGGGATTGAGTT
TGGGGAAGTTGATGTAGAAGCAGGAAAACCATTCAAGGAGTCTGCTGATCCTGCAGATGAGACAATCCATTCCTCTCCGT
TAAACAGTTCCTGTTTATTAGTCTTTGGGTCAATCCAAATTGTCCCTGTTTCTGGATCTTCTGGCTTAGCTTCCGTGGAG
ATTGTATAGAGACCGTTAACTTTTCCACTAAGGCTTCCTTTTACTTCAATTGAAGGAGAAGGGAGGTAGGGGTTTTCAGA
AGGATGGCTTGATTTAACTATATCCGAAAGAAGAATCTGATTTATATCTATATCTGCATCTACTCTTCGATATGCTTGGA
CACCAATAGTGTAGTACATATTTGAAGGTAATCCGGTAAAAGTGGCTGTACGTCTGTCATATTTAACATTTTGTAAGTTC
TCACTAGCTTGCACAGAGCCAAATGTGTACTCCTCATTGTCATCACTGCCATGCAAATAAACCTCAAATCCATCAATGTT
GTATTTGTCCTCATCGGAATAAACATAGTCCCACTGAATGGTAATATCAACTGAACCGTTATCATTTACCTTGTGGGTAA
TTGCAGTGCCATCAGAAGCAATGGCAGGAGGGGCCGGCTGTACTGAGATTCTGTCATTTCGGATATTGAAGTTTTCAGTG
ACTTTGTCCCATTCAATCTTTCTTTTGTTTAATTCAGTACTTATTTTGTTTGTTCTGTAAACAGTCTTAATGATTTTCTC
AAAATCAGATTGAACTCTTTTTCCATTTGTAACTGTGACACTAATATTTGATTGTTCAAAATCAATTGTTATTGCTGAAA
GTATGGCTTTAATATCGGTATTTAAATCATTCTGTTGAACTCGTACTATGTCTCCTAAACTGAACCTATCCCAGTTATGT
TTTTCACTAATACAGTTAAAAAAGTTAACAATATCGAGTGTTACATTCACTGGTGGTGTATTACGACTTTCAAGTTCTTC
GTTGGCATCATCATAAAGTTCATTCTCATCATAGATGCTGTCATTTGACCACTCAGTTGTCGAAATGAAACGTGAGAGCA
GTTTTTGCTGATTTTCACTAAAATTGTTCTCAAAAGAAAGCTTTTCTTTAAGCTTAGAAATTGAAGCAGATATTTGAGAA
ATTGTTGATTCAATCGTAGCAATTTGGTTTTTCTTTTCTGCAACTGCTTTCTGCTTTACGGCAAGTTGAGCTTTTAGTTG
ACTTGTGTCATCTCCAGCTTTCTTCGCAACTTCAATTCGATCTAATAACTTTTGGACTTCTAGATCAAGTGTGTAAAGCT
CATTATTCAATTCGGTTAAACCAGTTTCAGCTTCGTTCTTTTGGGTGAGAAGCTTATTAAACGCATTTCCTTCGCTATTA
ACAAGATCATTATAATCAAGAATTGCATGACAAAGTTCATCTGGCATATAGGCACTGTGGGAAATTACATTTCGTTGTTC
GTCACGTTGAAAGGGGAAGAGGAAATAAGAGAAATCATCAATGTACGATTGGCCAGTCGGGTTCACTGAATTAATACTTA
TGCCATCTTTTCCAGTAGCATACAGTCTTGTTACCAATTCGTCTGCATCATCAGAATCGTCCATGCTAATCATATATTGC
CGAGGGTTCAGTTTAAGGCCTTTGTATTTCGAAATGTCTGATTCTTTATAAAAGCTTACAGTTTCATTTACTGTATCAAA
GACTGGGACTGCATCGAACTTCTCGCAGATTGAATATAAAAAATCAAGCTTGTTAGTTGATGATACGTCAAACTGTCTCC
GTTTTATGTTAAAGAGAGTATCAATGTATCCAACCGTCCAACTGGTATTCTTTAAACAGTCTGTAACTACTTCCTGGAGA
TTTTTAGATGTCTCCTCATATTTAAGAACGTTTATTCTACTCAATTCATGTTGAAGAGATCTGCACTCAATTTGTACAGT
ATCCATTTCACTGCTGAAAGACTTGGTTCTTTTTGTGATAATAAACCAAATCGCAAGCCCATAGAACTCAGTTTTAATTA
GGTACCAGGGTTTTAGTAAATCTACAACATGATTCCTTTTAGTGACCCCATCATAGGTGGCCTTAAGCGGAATAGAGAAG
GAGAGTTCGTGAACGCTGCTTCCATGATTTAAAGTTACAGTTGGATTCAGAACTTCATCAATGTTGGCTATTTTAGTCTT
ATCTGGCTTAGCAAGGGATAAGCGTATGTTTTTTATCTCTGTATCCTTGCGAATGGTTATCAATTTTCCACCTTCTTACC
GATACTTAAATCTGAAAGTGAATCTCAGTTTGCATTTTCCGGTCACTTTTAATCGATTTTTCCCGTAATCCAATCTAATA
TAATTGTCATTAAAATCATCATATCTTTCATTCCCATATAAAGACGACTCAATAATTTCTTTGACGCCATTCACTTTAAC
AATTTCTCTGTCTTTTAGATTGCTAAATATAAAGGGTTCAGTATAATCACTCAGGTTCTCGATTTTTACATCGCCGTTGC
CAATTTTTAGAATTTCAACAGTGGGGTAAATCGCAACATCGCCTTTGTTATGGAGTTCAATGATTTTCATTCCTGATGAT
ATATCAAAGGAGTGGGTACTTGTGTTTCGACTGTATGCATAAGGGGAGTTGCATTTCATAGTCAAACGAACATATCCATG
TCTAGCCGCATTATGGACTAAATCACTGGTATCCACGGGCATTGCATAATACACAATGTCTAAATTTTCGCTGAACGCTA
AAGGCTTGTAATCATCGACATCTAGCCAGCGCTTAATTGCTCTTATTTTTTTCTCATCATAATTTTCACCAACATAAAAG
TTTAAAGGGAATTGTTTTGATTCTCTTTTGACACCTTCAGTGTATGGCTCTGATCTTCCTTTTACATAGGTTTCATTAAC
TGATCGTGAACCTAGAAAAGATTCCTCAACTAACCCAGACTCTGTATTAACGTTTTCCACACCGTAGTCGATCGACTTTA
CGTTATCAAACATGAAATATTGGCTTTGCCTAATCAATTTTTCACCCCCAATATAAATAGAGCCGGCAATCTTAGCCGAC
TCATGTGATGTTGAAATTTAGTCCAGTATTTTTAAGACCATTTACAAATTGTTTATACATTAAATTTGCAGTTTCTTGTG
GATTTCCCGATTCATTAATGGTCTCAACAATTTTGTCTATTTGGATATTGTATGTAGGTGAACTATCCCTTGAAGAAGGG
GATACAGTAGGTTTCGATAAGTTCTTAAGAGTTGGAATTAAGCCTTTACTTAAATTTGTTTGACCAGCAACTGCAGCGTT
CATTGTTGGTGTGACAAGGGCGATACTCTTACTTAAAACATCTGAAATTTTACCAGGTTGACCCCATTTAGAGGCAGTCT
TTACTGAGTTATCAGTAGACGTTTGACGAACTTGCTTTACAGCTTCTAGCATGTTTTCAGTATCTGTCTTGTTTAAAATA
AGTTCCTTGTCATGTAAGAATGCAAGCTTTCCTGCTCCAAGTCCTGTGCCTGTATATCCTCCAGAAGCAAATGATGACAC
CTTTTTACCTGTTGTATTTCCAGTTGTAACGGTATTTAATGCACTGGCAGCGTCCTTAAGCTTATCAATCAAGTTATTGG
AAATACTTTTCCCAATCGACTTCATATTCTCGTTAATGAACTTGGTGAATTCATTAAGCTGTTTAGCGATATCAGTGATT
TTACCATCCATAAGCTTATCTTCAAGCTTTTTGAATGCTCGTTCATCATTTACCAGGTCATCGTACTTGTTGTTAATTGA
TTCTTCATCTTTATCAAGCTGATCTTGAAGGGCTTCTTTCCGTTTTGTGTTGCTACGATCTTTTATATACTCATCCAAAG
CCTCCTGTTGTTCTTGAAGTTGTTTCTCTAGGTCTTTGACTTGTGATTTAGCCTCAGAGGAGTCGTCCATGGAAAGTTTA
CTGATCTTATCTTTTGTTTCCTGTATTGCTTGGTTTTTCTCCTTCAATTCCTTTTGATATTTAGCTTCTTCGTCTTCTTT
GTCGATCTCATCAATCTTATCTTGTGTCGCTTTCTGATGGGCTTCTAACTCAATATCCCGCATTTTTTCGTACATCTCTT
TGTAGATGGATACAACTTCATCAGCCAATGATTTATAAATATCCTTGATCGACTTCTTGGTGTTATAAAGCTCAAGGTTA
AAATCTTTCTGTTTATCTTTCCAGTTTTCGATTTCTTCAGTGATCTGTTCCTGGATGTCAGGGAAACCTTTCGCAGCTTT
CTTTTGCTCTTCAAGCTGTTTGATATATTTTTTGGCTTCCTTTTGTTGTTGCTGAATGAGCTTTATCTGTTTGCTATAGT
ACTTAACCTTGTCCTCATCTTCTTCAGTCATTGAAATTTTATTATCAACATCTTTAATTTTCCCTTGGGTTTTAGAAGAT
GACTTTTCAATTGACTTAAGCGTCTCATCAACTTTAGATTGGACAAGTTGCTTCTGTAGCTCACGAACCTGATCTTGAAC
AGAAATTAAATCTAGTTTGGCTTGTTTAAGCTCTTCTTGAAGCTGGGCACGTTGAGCGGAGTTCAATGCTTTATTTGTTT
TTATTTCTTTTTGAATCCAATTAACTTTTTGTTGTTGGATTTTAGCTTGTTCTGCAACAGCTTTTTTCTGATCAGAGGTG
TATTTGCGGAATTCCTTGCTGTCAGAAGTGTATCGGTTAGCCATTGATTCATCTTTAGCTATCCGAACATCAAAATCCCC
AATTCTTTTATCAAACTCATCGAGTTTGGATTGAACTAGTTCATACTGAAGTTCTTGAATCTGATCATTGACTGAATCTA
TATCTCCTTGAAGGGAGAGAAGATCAGATTTAGCCTGAGCTATCCCTTGTTGCCGTTCTGCCTCAGCTTGTGACGCATCT
GAAATAGATGTTCCAATACCTTGCATGTACTTTTCAGGATCGATTGTTTTTCCATTTTGTTCGATCTGTAAATGAAGGTG
GTTCCCAGTCGAGTTCCCTGTGCTACCAACTTTACCGATAGTTTGACCGGCTTTAACTGATTGACCTGTTTTAACAGAAG
GAGTGTTAAGCATGTGCATGTACTTGGCAACTGTTCCATCATCCTGTTTAATAACAACCCAGTTACCTGCAGTTTTACTG
TAGCCAGCAATTTGGACTTTACCACTTTGAAGAGATTTAATTGCTGTACCTGCTTTTGCAGCAAAATCAGTTCCTTTGTG
TGGGGAGGAGCGGAGACCGGATTCCTGTTGTCCATATTTGGAGCTTACCCTAAAAGCGCTATTATTTGTATAATAGCTGG
CGATTGAAGAAGTGGCAGAGGAGAGGGATTTGCTGTAGTTGGTCATGATCTTCTTGACGTAATTCTGTGTTTCTTTAAAA
GGAGGGATACCACCATATTTAATTACGTTACCAGGCCCAGCATTATATGCAGCCAATGCTTTTTCAACATTTCCGCCAAA
CTTTTCAAGTTGTTGGGCGAGGTACTTTGTTCCACCCATAACATTTTGATAAGGATCGTAAGCGTTATTTACTCCTAAGC
TTTTTGCTGTTGCTGGCATCAGTTGCATTAATCCCATGGCACCTACACCAGATCGTGCTTTAGCATTAAACCCTGATTCT
TGCTGAATTACAGCTGCAATAAGGGCAGGGTCCACATTGTATTTACTAGCTGCTGAATTTATGTAGCTTGAATACTTGCC
TGAATATGATCCACCAGTTGAGGAGGGGGTTCCGCCAGAAGAAGTTGTAGAGGTTACAATACCGTATTGAGTAATGTTAC
CGGATTTAATTTGATCTTTAAGCAACTTAGCTTGTTCCTGCATAAGCTTTTTCTTTTGCTGAAGTGCTTTAATTTCTTTC
TTAATTGCATCTCGATATTTCTGAGAGTATTTCGGATAATCATTGACCTGCTTGTTGTACTTGTCAATCTCAGCATTAAC
TTTTTCTAATGCTTCCTTGTATTTATCAACAACATACATAGAAGTCTTGGTTTCTTCATTGGCTTTTTCTTGTTGATCTG
TCCAATTCTCCAAAGATGTTCCAGCTTCAACAAGTGCCTGTTTATTCATTTCTTGTGTGCTGGCGGCTTCTTCAGATGCT
GAAATATAAGATTCTAAAGCTGATTTAACACTTTGCATTGCTTCAATTTGACTATTGGAGTACCCACCAGGTTGAAGCAT
TTTCTCTTCAAGCTTTTTAAGTTCTTTTTTTGCATCTGCAACATTATTAATTGACTTAACTTCTAGGTCTGAAAGTTCAG
CCTCAGACATATCAAGCTTACGTTCTTTTCGTAGCTTTCTTAGGCTGTCAATCCGTAAAGTATCAGCGTTTAAGGTTTTG
ATAGCGTTGTTAACTTCTGTTTTCATCAACTTATTGCTATAGGTAACCATGTCGTTATAAGCATCAAGTTTAACTTTTCT
TTGTTTGATAATTTCATCACGGTTAATTTTCACAACGCCATTTTCGATGCTAATAGCCTTGGCAAGTTCCTTATCTTTTT
GAATAAGGGTATTAGCTTCATTTGCAGAAATGCTTTTACCTTCAGCCATTTTTTCTAGAAGATCATTGAGAGGAGCCACT
TGATCTTTGGTGTTATTAAAAATATCCCCATTTAAGGCATCTTGAACGGAATCAAACTGCATAGCATCTGACATTTCTTT
AATAGCTGCCTTAATATCATCCACACTATTTGCATCCAGAGCTTCTTTTAGCTTCTTACCAAAATCTTCTACCTCGTTAC
CTGCTTCTGCCAGCGTCTCACCCAAATCGCCAACTTCAGATTTAACGGAAGATAAGCTCTTATCTCCATCTTTTATGTTC
TTCTGTGCTTTGTCGAAGCTCATTTTAAAAACATCAATAGAGGAATCGGATTTAGAGTATGTTTCTAAGAGACTTTGAAG
ATCTTTTTTTGCATTATCGAAAGCTTTTTCATCGCCTGAATCTAAAGCTTTTTGCATTTTTTCTTGAAGCTTTCCTAGTG
AAGAGGAGAATTTTTCTAATTCTTCAGGATCTAAATTATCTTTTAAGTTAAGTTTGTTGACAACATCACTAATACTTGCC
TTTAAAGTATTACTGATATCAATTGAACTATAAGCATTTGCAATTGAAAGGACGCTATCTTTAACTTTAGCATTTCCACT
CTCAATGTCAGATTGAGCTTTGAGCATGCTTTGTTTAGCTTTATCAGCTGCAACCTTATAGTCATCGTCATCTGCAATGA
GATCCCATTTAGGTCTACCTTTATCGTTGTAATCAGCTATTTGTTTGTACTGCTTTAATTCATCCTTAGACTTTTTAATT
TCCTTAGAAGCGTCTTCGAATGTTTTCTTTGCGCTGTCTCTTGTTTCTTGTTTCTTTAAAGCCAAATACTCTTTAGTATT
CTCAATCGCTTTTTCAAGCTCTTTATTTGTCTTAAGAATTGCATTTCCTTGTGAATCATAGCCTTTAACTAATGCAGGGA
AAGTTTGTGCTAATTGCTGAGTGACTTGAAGGTATTCTTGCTCTTCATCTGAAGTTAAAGATCTTGACTCTTTAACTTTT
TGAAGCTCTTTATATTGCTGTATTAGTTTATCAGTGGAGTCTTTATTGGTCGTAATTGCTTCGACATTGGTTTGCTGGCT
CTGCTCAAAATCATCTTTAGCTTTTTTAGCTTCTGCAAAAGAAGAAATTAATGATTCTAGCGCCCATCCTAAAGCAGCAA
ACGCACCGCCAACTAATGTTGAAACAAGCAACCCTCGAAGAGCAGTTTTTAGAACTCTTGAGGCGACTGCTGCACGAGTC
ATACCAGCTTCTAGACCAGCAGTTGCTAAAGTTTCTTGCCCCATTGCACGTGTGCCCAAAATTAGGGTGGTGGCTAATGT
GCGGGTATTCTTACTGAGCAAAAGGGTTGCAGTGCTTACTGCAGCTAAAAGGGGAGGTAGGAACCCAACTGATTTGATTA
CTCCTGTTGAAGCGTTAAGTAAAGAACCTGCTGCTTGAGTGAACTCAATTAATCCATCGCTAATAAAAGCATCTGAAGCA
GCAATAGCAAATTCAGTAAAGTTATTTTGAAGCTTATTTACCCTAGCTTGTAGACTATCAGCATACTTTTGTTGCTCACT
CCATGCGCTTCCCGTAGAGTTAGCTGCGGTTTTTGCCGCATTCTGAGCAATAGAGAAGTTGTTCATCATGGCATTAAAAC
GGGATAACTGATAAATACCAGCTACTCCAATTGAAGTATTTTGCTTTTGAGCATCAGTAAGAGTATCCCACTTACCAGCA
ACTTCACTAATTAAATCACTTGCTGATTTAGCTTCTCCACTAGCTGTTTTGACAGAAATACCGATTTCATCTAACGCTTT
AATTGAGCTTTGATTATTCCCAATTCGAGCGAAAATTGTCTTTAGAGAGTTACCGACGATATTCCCTGATTCACGTGTTG
TACTAGCAATTGCGGTTGTGTAACCAATAAGATCATTTAACTCGACCCCGAATGTAGAAGCAGTTGAACCTGCTTTCCGG
ATAGAATTCGCTAGATCGAGTGTTGTAACAGCATAGTTATTATCAACCTCATTTAATTTATCTGCAATTGATATTGAATC
ATTGGCTGCAATATTAAAGTTGAGCATTGCTGCCGTAAGAGTATTAACTGTATCATCAGGAGTTAAATCGGAGACATTTT
GAAGAACTTGAGCAGTTTTCGTTAACGTGGAGAGTTCACTTTCATCGAAGCCCATTCTCCCAAAATCGCCTGTCATTTGG
AGAATATCTGTGATTTTATTTGAAAGTGTATCACCTAAGTCAATAGATTCTTGGAGAAGTTCATTATATTTATAGTCCGG
CTCATTCATAACACGGCGGATATTTGTCATGAGCGTATCAATTTCAACTGCTTGGGATACCATTTCTTTAAGTCCAGAGA
TAGCCCCATAGAATAAAGAACCGGAGATTAAATAGGTAGACATGCTTTTGAAGGTTTGGGTTAGTTCTGCTCCAAAAGAA
GAGGCTTGATTAGCAGCTGCTTGAGCGCTGGAGGCTAATTCTCTAAATTGCATATTCAAGCTTTGAATTTGTGATCTGAC
ATTATTGCTTCCAGTGCTTACATTAAGACTATTTACTGCATTCAAATAATCTTGAACAGCTTGTCTATTACTAGAGCCCA
TTGAACTGCCATACCGTGTATTTAGGTTTTGGACATTCACTTGTGCCTGTCGCTGATACAATTCAATAGTTTTCTTTAAT
TCGTTGTTCTTAGCAACTGCCGCAGATTTATCATCTAACATCCTTATCCTATTTTGCAGTGCTTCAATTTGTTGAGCGGA
TTGAGCTGTGTTTATTTTTCGGCCAAGAGATGAGATGGTCGTATCAGTAACAATACCTTGCTGTCTAAGCTTCTCTAGAT
CTTGCTTAAGCTGCTCAATTGCTCTCCTTTGTTGATCATAATTAGTTGTAGTTTTTGAAGAGGTCGAATTAGTTTTAGGA
TCAGTTGTATAAACAATATCATCGAACCCTTGACGATTTTTCTGCACAATCTTTGTTGGTTGTCCTTGCAGATTTCTCTG
CACAGTCTTTTTTTGAACCTGTCCTAGTTTCTCAGTGGCCTGTGTAAGCTTGTTAACCTCTTGAGTTTCTTGCTTTAGAG
CAGTATTGCGATTATTGATTATTTTCGTTTCGCGTTGAAGTATTTCACCATTCTTCTTATATTGCTGGGTGAGTTTTTCA
ACCGATCCGTCAGCATTCTTAATTACTGTTGAGGTTTCTCTAACTGTTTGATTATAGGATTTTAGGTTTTTCTGATATAC
ATCGACAGCAGAGGAGAATTCTTGCAGAGCTTTTAAAGTTGTAGAATCAATATTCGTATTGAGCTTGAGGGAGTTGAGTT
TCTTTTCCAGAGATTTAATTTGCTGATTTAACTGTTCGACAGTTTTAGATGAGGTATCAGCTTGTGGGGTTAGTATAATT
TTGAGGTTTTGACTCAAGTAAGAATCACTTCCTTTCAGTAGGGGAGAGGACAAAGAAAAAAGCCACTCAGTTATTGAGCG
ACTTTGTTTGCTTTCTTAATAATTACATCCATAACACCATGCCAATATTCTGCATTCGTAAGTGCTTGTTGAATGACATT
GCTATCTTTTTTATACCCCTGAGTATTATACCCTTCAACTTCTTGTGTGGGGAGGAAATCGATATAATGGATAGGCTTAC
TGAGGTCTTCAACAGTAATCTTTAGCGTGACAGATTTGACCATTTCATTTTGTATTGAAGAGGCAGACAACCCTCCAATT
GCAGCTCCAATTCCCCCTGCTAACAAGCCGCCAGCTACGATACCTGATTTTGATACTTTAGAAATTATTTGATTGTCTAA
AGCAATTTCGGATTCGATGATATTGGAAAAAGGGATTGTGTATTCTTCAATATGTTCATCTCTATTAAGCAGATATATTT
TCACAAGAGAATCAGATTCTTTAAAAGCAATTTTAGTTTTGTAAGTATTAAAGAAATTGTCTGGTTTAAAACCAACGTCG
AAGTGCTTAAGTGTTTCTGCATTTTCTTTTAGTTTATCTATATTTTTTTGGCTTTTAATTTTATAAGGCTCAAGTGCTAA
TAGAGCTAATCCTGCAATTATTAAGCAAATTCCCATGCCTCTCCAGCCATCCATTAACAAAAAGAAAAGACAGAATAAAA
AATAGCCACCATAAGCCATTAACTTATATCCCATTCAACCACCGCCGGTATCATTTTCCTACATTATACCACTGTTGCCA
AAAGTTTAGAACAGAGTGGGATGAATAGAACGTGCCTTTACCTGCTATCTATTGTTATAAAAATGGCTCTCTAATATATC
AATATTAAATTCCCTTCACTAGAAAGGGAATAGTTTATATGTCCTATTGTGATTTTTGGATGTCATTCACTTATGAGTAA
ATAATATTACCTTAAAATTGCTAAAATGTATGGAATTGGACATAGATTATATGTTATGGTTCTAATTGAAAGGAGGGACG
TATTATAAAATGCCTACAACAGGTTGAATCAACATAGAAGGCTCTATTATCAATCAAAAAAAGGAGCTGTTAACTATGGG
GAAATTAAAAAAAACACTTTTTTCTATTTTGGGTTTCGTGTTAATTCTGTCATCTTTCACATTTGCCACTGGAAGTAAAA
CAGCAAGTGCAAGCGAAAAGAATGAGATCAATTCAATTCAAGAATATCAAGATTTGCTTTTAGTTACACTAAAAATCTCT
AATCCTCAAGATGAAGAACAATTAGAAAATGCAGTAGATCAGTTCAATTCTAAAAACGAATTCACCGAAAAGGCTTTGAC
AAAATATTATGTTGAAACTAACAGCAAAACAATATTACCGAATGTTGACAACACAAAAAAAGAACTTGATATTGATAAGT
ACATCCAATCAAACGTTGATATAGGTCAATTCACCACACACAAACTTAACGAAAACATCTCCGTTACATTCACAAATACT
CCAGTTTACTTCATTGAGTCTACCATCGAAGAAGAAACACCACCAACTTCATCTGATGTTGAAATAGCAGCAGCAAAATA
CAAAAACACAAAAACATACACACATAGCTATACGGCCAAAAACTTTTTAAATATGAAGCTTTTCACAGTTAAGACAAAGG
GGTATTTCCAATATAATGGTACCGATGTTAAACCGAAGTTAAATGATGCCTGGTATACAAGAGGCTTCTTGTCCATCTGG
CAAGTTTCCAACTGGCAAAAGAGCACATATAAAAAAGGATCTAATTACGCTGAGGTTTACGGAAGAGGAAATTTCCACTT
TGGTCTCGAAATTAATGGTTATGGCTTGGTAGTCCAAGATCAATATATCAAAGTTTATTTAACAGGCAATAAAAAAGGAA
CAGTTTATAAGAAAACAAGCGTAAAATAAACAAAGGAGGTGATATTTTATGAAACAGTTTTTTCTTTCTAAATCCTTCAC
ATTGTCTTTTCTGTTTTTCGCTTTGTTTTTCGGGTTCCAATTAAACACTGATGGATTACAAGCCATTTCAATTTTAAATT
TGTTGTTAGTTAGCTTGATTTGTTCATCGGCGTTCACCTTTATCATACGATTATTCAAAAGTAAAAGGCCCGTAGCGAAT
TAGCAGCAGAATTCTTTAAACAAAGAAAGAGGAATGCATTAAGCGTTCCTCTTTCTTATTTTATGTAATAGTTCTGTGTT
TCTCTTTATACGGATTGTTGTCTTAGGGAATTTCCCATATAAAAGCTAATAAATAGAATTGATAAAGATCATTTAGTATT
ATCCTTTTTCTTTCTTTATCCTTCCAAGCAAATCACTCAGATAATTTACTGCCAATAACTTTTTTCTGTCTTTATAGTAT
GCCCACCAAAATGCAAGTGTTGCACCAGCAACCAGTAAAGTATTTAAAAGAGGATAAGACTTAAATAACGTCTGGTATAG
CCCGATAGCTATATTCCAAATTGCCAAAATCCATGGTAAATGTTTAGTGTGATCAAATTGTTTTTGAAGATTCTCAAGTC
TTGCTTCTATAAAAATTAATGAGTCACTATCAATACCTCTCAATGAATCCAGAATCTCTTTTCGACTGTCAACAGTTTTA
TTCCGGTATCCTAAGTCTATTTCAATATATTGGATCATCTGGTCAGTATCAAGCGACAGAAGTTTTTCAATTATTGTTTC
ACTATTCATTTCAAAATCACCTCAAAGTGATTATCGGGTATAAATGGGAAAATTAAAGTAAGAATCTTTACAAAGCTTTC
ATACATAAGCAAAATCCCTCAAAAGAGGAATCTTGATTCTGAATAAAAGAGGGATTTTAACTAAACAAATATTTGATTCT
TTTCTTCTTCAAAATCCCGTAAATCATAATGTTTGATTGTTGTTGAGACATCTTCATGATGAGCTACATATTTGCTTATC
AATTCAATTTTGATTTTCTTAACTTCTAGGAGATAAGTGATGCATGAGGCTTTGAAGAGGTGAGGGTTAATACGCCGGCC
AAGAATGTCTGATAAAACGTCCGAGCAAAAATAATCAGCCCAAGACTCTGACATCTGTTTAGGCTCTCCGCCATACTGAG
TAGTAAAGAGGTATTCATGATCATAACCGCGTTTTTCATGCCACAATCGAAGGTACTCCAATGCTTCTGTGTTAATCATG
TACTCAAGAGGCTTTCCTTCACCTTTACCTTTTCCAAATACCTTATGACTCATCACATATGACTGACCTTCGGGGATAGG
ATAATCTAATATTTCTGTTTTAAGCTGTATGAGTTCTGCTCTTCGCCCGCCAACATTGAAAGCTGTGGCAAGCCAGGCCA
TTCCTAAATAATTTTCGTCCTCTTTTAGGGCGTCCATCATTAGCTTGTAATCATCATATGTAACCTTTACTTTTTCATAT
GTTGTGGTTTTTGGAATAGCTGGGAGTCCACGGGTGAAGTTTCTGAATTTCTCATAATTCTCATCATCTTCTGCAACAAC
ATTTTCAATATAGTTGTTTAATGAAGATACACCAGCTTTTTTTAATGCAATCCCACTGGAAGACATTCCACGATTTTTTA
AGAAACTTTGATACCTAATGAAATCACGTTTTGAGATCTTATAAAGTTTTTTGCCGTTAAGAGAGGTATGTACCCACCAA
AAGAATTGACGAAGGGAGGAGTAATATTGTTTTCGTGTTTTATCTCTAAACGAGTGTGCATCTAAAAACTCTTGAACTAA
GTTTCTATGTTCCTCGTCAACTTGCTCCCACATTGATTCCGTGACCTCGGGAAGCTTTGTTGCTCGAGACCTGAGCATAT
TCTTTTCAATTGATTTGGTCATTAATTCACCGCCATTAGTACGTTTTAATTCCGTCTGCTTTTAAATCACTTTTTAATGC
CTCTGTTAATCGTCCATCTTTTAGAGTCTCGGCAGTATTCTTCATAAAAGGACGAGGTTTCCCGTAGCCATAACCATATA
AATCTGGATATGTATAGCCCTTTCCAGTTTCAATGACTGTTGCAACATCTTTTCCTTCATCTTCTCTGGTATTGTCTAAT
GAGATACCATTACTTTCATTATTAGTTGTAAAAGCGCCTTTAAGGTTTCCTGTGCGTTCATAGAGTAGGGGACTATAGGC
GCCATAAACATCCTCTTCAACCTGATCTTGACCAGTTTTCATCATGATTTGCTTAACATTGGAGGAAGACTTATGTATAG
ACTGAATGGCAGCTTTCTCAATCATTACTTTAATTTCCTTTATATTTTTCGCCATTATTGCAAGTCAGTGCTATCTTCAA
TTTCTTCTACTTTCTGAAGGATAAGATTATTAGCTTCTTCCTGAGATTTTTTTGATAACTCATCTATGTTTTGTTGCAAC
ATCATAGTGGCCTTTCCCAGCTTCTCTAGACTTTCTTTAGGGAAACTTTTAATAATCAAAGGGAAATACTCTGAGTCTAC
CAGTTTAAGATACCATTTGACTTTATTTTTAATGTCATTTGGAATGCCCAAATCTGTAAATTCTTTGATTAGTGAGAAGA
ATGCCCAGTGAGCTTGATTTATATCCTTGAAGGATTTAATACCTGCTTCTTTTGCTTCTTGTGGATCTGAAATCAATCCT
GTTAACATTTTTGTTAACCGAGAAGGGGAGAAGTGTGGATAAATAAACACATGCGCCTCATCAGTTAATTGGACTTTTTC
TTTCTTGTCATATTTACTGACGCTTTCCTCGATTAATCCCAAGTTCAACTTTTTTGATGCCATTTTATTTCCTCCTTTTT
ATCCTCTTCATAACAAAAGACACCCGCAAGAAGGGGTGTCTTGGAAAACTTCAATATGATTTTATTTTAGCTCGTTTAGA
GTATAAGCTGGATCATTGGTAAACAATCCATCAACCTTTAAACCAAGCATTTTCTTGGTTAGCTTTCTCTCATTTTCTGC
ATCAAAGAACACATGTATTTTTAGATTTGCATCGTGGACTCTCTTTACAACTGACTCATCAACTAATTTAGCGTTAGGGC
CAACTGCATAAGCATATTTTTTGATATCTTTTAGAGTATCCCTTGTTAAACTTTTCACCTCTTCATCACCAATTAGACGA
ACAAGGGGAATATCTTTATTTATTGAGTGTAACTTCTTTAAACTCTTTTCGCTAAAAGACTGTAAGACAACTTTATGTTT
AGCGATTAAGTTATATTTGTTCAGTATATCGACAAGTTCCTGTTCCATTACTAAATTGCCATTATTATCTTCTCTGGTTT
CAATGTAATAATTGGTCGAGAGACCAAATTCTTTGATAATCTCTTCAATTGTTAATATTTTTTGCCCTTTACCTGCATTG
AATTTTTTCAATTGTGACAAAGTCAGTTCCTGTACTTTTCCTTTTCCATTAGTTGTTCTTTCAACATCCTTATCATGTAT
TGCGACTAACTTGCCATCTTTAGTTTGTCTCAGGTCAATTTCTATAAAATCTGCCTTATCTTTAATTGCTCGTTTGTAAG
ATAATACGGTATGTTCTGGTTCTAAACCAGACGCTCCTCTGTGAGCAATAATCAGTGGGTTGTAATTACTAATGGGAGGA
TTTTCAGTTTTTGCCGACCCTTTAATAGAAGAGTGGGAAGTGGTGGAACATCCGCCTAGGAAGATTAGAAATACAATTAT
TAAGTTTTTTAATATATTCATAAATACAAATTATCACATTTACATCTCGTCTTCAATGTAATCTTTTCCGGTTATTTCTC
TGTATTCTTCCGGTGTGATTTTTCCTTTGATAACAGCTTGCTTAACTCGGTATTCGTCCCAAACCCCGTTTCCATCATTG
TAATAATCCTTAATTATAGCGTACCAATTCATTAAATAAAGCCTCCCATCATGAGTTGAAATGTCAAGTCACCCAAATGT
TGCTTTACTTTGTCCAAATCTGTTGGAACAGGAGTTAGAGGTGTTAGGCTATCGATGTACTCCTGGGTAGCAGACTCGAA
CCATTCTTGTTTGTTAATATCAAACTTTGCTTTAAAAAAAGAAGGAGGTTGGATTTCTGTGCAACGCTCTGGAAGAAGAA
ACTCATCCCCTTCATTTACATCTTCAATTAGGATAGGTTTTTCAAATATGAAATCTTCATCATATCTATAGACTTGTACC
ATTTTAACCTCCTTGCTGTTTACTGTAGCGGAACAGCAATATCCAAATAATAACCTGCAACTTTTGAGGAATCAGTTGGT
GTTGGATATTTTATTTTCATTTCTCCAGTATCATAGATAATTAATCCTGCACTTCCGCCAGTACCGCTGATTGGAACTAG
ATTTACAGAGCCACCAATTGGTACAGCAGTTGTTGGGATTGTGCCAAAAATAATGTCTGCTGATGTTACGATATGTCCTC
TGATTAACAGTAAGTTGCCCCATTTAGAATATATAGGAGTACGGGTGCCAGCGGTTGCTCCATTTTGTAATGTAATATTA
GACCAGACTGCTTTATTAAATGACTCTGAGCTAAGGTTAGAATTCCATTTTGAACGTTCATCTGCGGTAATGTGGCGAAT
AGAATTAGAATTATGAGCATTAAAGTCGGTCAATGATGCTTGTTCAACATCTTTAACGTTACCTAATCCGATTTGGACTT
TTGTCACGCCGTGCGGATTATCTTTTCGACTAGCGTGTTCATCTGTATAGCCTTTGGCATTATCCTCGGCAGTATTCCAT
TTGTTTCGATCATCCTCTGAAACATGAATAGTTTTATCAGACGCATGATTGTCAAAATTAGTTTTACTGGCTTGTTCAAC
ATTAGTGACATTCCCTAATCCTATCTGCTCTTTTGTTACAGAATGGGGATTAGATAAATTTTTAACGTGATCATCAAATT
CAACTTTTGTAGCTTGCTTTTCATTTAGAACATTACTAAGTCCAATTTGAGCAGCTGTGACATTATGCGGATTTTCAATG
TTTGAGGCATGTAAGTCAAACTCTGTTTTTGAAGCTTGTTCCACATTTAAAACTTTATCGAGGCCGATTTGTGTTTTAGT
CACCTTGTGAGGATTGTTTATATCTTCAGTGTGCGATTTAAGCTCGAAATTTTGTCTTTCCATAAACGAATTAATCTCAT
TAGACAATTCTTTTTCATAATCAGTCATATGTTTTTCAGTACGTGATAGGGAATCTTTAAGATTGTTGATTTGTATGTTG
TTTTGTTTAAGTTGTCCTACAAATTTGCTGCTACTCATTAGCTAACTGCAATTCCTTTCACTGTAACATCTCCGCCACTA
ACTGAGATCAGTTCAACCATAATTTTATACAGACCAGCGATATCAATATCCCAATTCTCATTGGTACTTAGAGTACCTGT
TCCTAATTGGAAGTCTGTTTTGTTCGTTGCTCCCAACTCTGTTTTTTCACCATTTTCATCAATAGAAAAGAATTTTAATT
CCCTAGAAGTAGAGGAACCAGAGATCTTAACAGTAAGTTCCCGAAAATGACCCACTACAAATTCTTCACCTTCAGATGCG
GTTGTTGCAGAGTCGTGAAAAGTAAATGAAGTTTTGTCTGGAATCGTGATTACGACATTTTCAGTCGTTTCTGTCAACAA
CTCCACCTCCTTAATTTGAATAAAAACTGTCTTTTATCTAGAAAAACAAGAGGGGAGGACTTATCCAAAAAGCCCATCCT
CTTGTAGCTTATTCCATATACCTTCCCACGCTGGGGTAGAAGAAGGGGATGACTGAAGCGAACTTAAAGGTTCGTACTCA
TTGAAGTCGCCTTCAAAGCGTTGCTTGAAATCATCAACACTGATATAGGATCCATCTGATAGCAATAGGAATTTTTGTTC
CAAGCCATCAAATTGTTTGAACAGACCACATACTTCATCAAATGTCATTATTCCATCCCCCAAACAACGATTTTTAACCC
AGTTAGATCAACTGTCCCGGCTGCTTTAACTGTCAGATGTATTTTTGGAGCAGTGAAAGTTAATTGTTTTTGCAAAGGGT
AATTCTGAACAAAGGCAATGCTGTTGAATAAAACAGAACTATCATTACCTGATGTAGTTGCAGAATAAAATGGGATGTTT
TTCGGTACAGAATAAATACTTGCTAAAACTTTGCTGTTTGAGCTGTCTGTTTGAGTTGTGTACATAGCAACACCGTAAGT
TCTGAAAACACCAAGTGAATCGATTAGATCAACTGTATAAGACTTAGTTGCACCTGTAGCTACGGTATCATCATCAGTAA
CAACAAATTCAGAATAGGATTTTTGAACTTGGGTTTTAATTGCTGCAGTGTTTTTAACCAAAACAGGGACAGAAGCCGTA
TTAGTTATATTTACATCAAGTGCAGTGTTGGCCACATTAACATTAAGAGGCTGGTCATTATTGAGACCAACCTCCAATGG
GATAGTGGAACGTTCAATTGATACAGCTGTTATGGGATTACCTGTCCCATCATCTTTTGCAGAGGTGTATTTATCACCGT
CCTGGTTTAAAAAAGCAATAATAAACGCCTCCTTAATTATTCAGTTGTTCCGCCAAGATCTGAGCTTTGAGTTGAACCTG
TTGTATCCTCAACCGGAGCTGCGGTATTTTCATCTCTACTTGCTTCGATTACTACAGCCATTTCGTCTGTATCTGTATCT
GCTAACGCTTCAAACTTAATTTCAGGTGCTAAAGCATTTCCATTTTCTAATGACATTTCAAATTCCCCTGAAGGAGAAAC
GTTAGGGAACTGGATATAGATGTCACTGTAAACTTCTTCTGTATCAGGGTTATAAGCAATGGTGCGATATTCAACTTCAT
ATCGTTCTGAGAACTTGCTGGCTTTAATGGCTAAACGTCTACCGACTTTTTCAATTTGATACACAGCTGTTAGTTTGTCT
TTAGCAGCCGCAAATGCTGTTGGAATTGTATATGTGCCATCAGTTGAAACAGCAATCTTATATGTTAAACCTTTTTTGTT
ATAGAAAGTAACATCGCTTACAGGTTTTCCTTTTAGAGTAACTTTGTTTGTATCATCTACAATCAGTCCATGTTCTCTAT
CGAAAACCTTTACTTTTGTTTCTTCCTGAATTGTTTCACCCTGTGTCATTGCAAGCCATTCTAAATCAAAGAAAGCATTT
TTGACAGTTAGGTTAATTTCCTTCTCAGATTTAAGAATGTAAAGTGGTTTATTTCCGATTCCACCTCTGAGTTTTTCTTC
GGAGATTGCTTGGGAGAATGATGCTGTTTGTGCCTCGGCTGTGAATACAAGCTTACCGTCAGATTTTCGTTTAAAATAAA
CGTCAGCTGTATCTTGAATAACTGTTTTCATCTAATTGTTGCCTCCTTAAATAATAAAAAAGACAGCTATGCGCTGCCTT
TACCAAAACCTTTAGTTTGTTTCATGAAACTTTCTCTGCTTATGTAGTGTTTTTCTTCTTCAAATAAGTCGATATGTTTT
CCCCAGCTTTCCATGTGTTTGGCTGCATCAGGTGAAACGGTTGCAAACAGGGTGGAGGTATCGTACTGTTTGAATTGACC
AACTCTGTAGTAAGTCATGTATAACTGAAACAGAGTCATTTCATTTATATCTTTGTACAAATATCCAGTGTGAGCAGCAA
CACTGCTCATGATGTCTGCCATATCAACCATATCTGAATCCTGACTTTTCACCCTTTTGCTGCGCTCGTTAGCTCGCTGT
ATCTCTGGGTTAGAGCTGATTTTTTCCTCTTTTAGACAAGACATTCTCAAGACCAATTCTCTTAGGGCTTCAAAATTTTC
CGGTGTAAGTTTCTCTAAAATTTCAACGCCATTAAAAACTGTACTAAATATTACTTCATACGCTTCTTTAAAATTCGGAA
GGATACTTGTAATTTCAAATAATGACAGTTTTTTAAGTTCGGCAATAAGACCATCTAATTGGCCAAATTGATTATTTTCC
TTTTTGCTGTAAGTATAAATAATCTCTTTCTTAGACATCTTAAACCAGCTGAGGTACGGAGTTAAAAAAGCATATTCCTT
AACTTTTATAAACCGACAATCGCCAAATTCAGTAGGGATTGGTTCACCGGTTATAAAGAATTCACTATCAATCATTTCAT
CGCCCCAAAGGTATATATTAATTTATATCCAAGGTAACCGTCAGGTGGATTAGTAATTAACAATCTTTTATAAGAGTTTG
TCTTACCAACACCAGCAAAATTCTGATTGAACAAGAGCTTATTAATTCTGTCATTAATCTTAAGATTTCTAAATTCGGTT
TCTTCAAAGGTGTTAATATGGGTGAAAACATCAATCATCAAGTCTTGATCAAGAAGCATCGCACTTTGGTTGGATGGTTT
TGGTAATGCGTTCCCTAAATAAACACACATCCTACATAACGGTGAATCCGATAGATCATCTGTTTTAGGTGCTCGCTTAA
ATATGGTATTGATTATAGCGGGTGAGTCATTTGTGGAGTCATAATAATTTTCAAGTGATTGAACATCTGGATGAGAAGGG
GAGAGAGGATCATCTTTATAATACAAGAGCCGATTCAGTTCAACATCATCCATAACTAATCTGAAGACTTTTGTCATCTG
TTCAACAGTCATGCTCATGCCATTTCACCAACTTTCTTTTTGGCAACCAATTTTATTGTTCCGTGGTCTCCATAAACTTT
AGAATAGTCTATATCATCGACTTGATAATCTTCGCCAAAGAAGGTGAGGGTAAGTCCGATTTTCAATTTTTCATGAACAA
GATAAGGAATTGTAATGTTTGCTTGACCATCCGGAAGATTTACCGCCAATTCAGTGCCATTTATTGAAGTTGTCCTTTCG
AATATGCAGGGGACTTCAGTTTTTTCACCAGGTACTTTTTCATAAATTGGCTTACCGGTGATTTCGTTAATTTTGCCAGT
ATCGACTAACTTGTCTTCTGAGGTTAGAAAAAATGAGGTGTTACATTGTCTCATAGTAGCACTATCGTTCATTTTATTGT
CTGTAGGTCTTGAATTAACAATCCAATAACTATCATCATATTTAATCAAGTCGCCTCGATTAAGCAATCCTAATACGGTA
AGCACTTTCTTAGTTTCACTGTCTTGGGTTGTTTGGATAATTACCTGTTGAGACTTATGATTGAGCTCAATATCATATGT
TTCGGGCGAATTCGCAAGAATTTCTTTAAATATTTCATATTTGTTCGTATTAAATTCATCGTTTTCCCAGCCACTTAAAT
AATTCGAGGAGGAAGAAAGGTACCAATCTATTGACATCTAAGCACCTCACTCGAAATTATTGGTTTTAAGCTTGCTAATT
TTTTGATCAATATCATCACACAAGCTCTCATATGCTCTATTTACTTGTGCTTTTGTGTTTGCTAAGCCTGTTAATTGAAT
ATCTCGTCCAATTACGTTATTCAACTTGAGAGCTCTATCTCTGTATCTGCCTAAATATCCTCTGTACATAAGCATTCCGA
GTAATTGGGTTTGAGCTCTTGAAAGTTTGACATCAAACGTATTAGTTTCTTCATGGAAACCAAGATCTGTAAGATCTGTT
TCGTAATCGCTAATAGCATTAATCAAAAACTGTTTTTCAAGACCCTCCGGCAACACTTCGTTCGATTGAAACAAAGAATG
AAAAACATTGATAATTTTTTCATAAGGCGTCATTAAATCACTCCTTATGATTCTGTATCAAACTTAAAACCAGTAAATTC
TTCGATAAACTTGATCTTTTTATAGTCATTTACTTTTTCTTTCTTTGCAATTTCAAATAACTGAGCTTTTTCGGATTCTA
GTTTGATATCTTTAGTTACATTTTCTTCGAATGTTTTCTGAGTTTTGTAAGCTAAAATCTGCTTGATTCTTTCAGGTGTG
ATCACTTCTTGCTCACTGTCATTTTCAGCAGCCTCAAACCCAAGGTGAACCCTAGTTTCTTTATCATCAATGAAAATTTT
CGCATGAGACCCTTGCCCATCAGTGCCTACAAACATTTTCACATTATCAAAAACTTGAGACTGAACTTCACCTACTGTAA
TTTGACGAATGCCATTAGCAGGTAAACGGAAATCTCCATGGCTTTCTAATTTTTTGAAATATAAGTCCCACGAGCACAAA
TTTTTAATAGCGATTTTCTTATCTAAATTAATTGACATAATACCCTCCATAATTTTACTTAGGAGGGACAATGCCCTCCA
TAATGATTTTATTCAGGTGTGATTTCGAAATTTTCATCACGGATTAATCCGATTTGATATTCTTGTCCTTTAGCTACACC
TGCACCGATTTCCATGTCAAATCGAGTAATCTCTGTACCAGACACGATATCGTTACCTGTCATAGAAGTTAATCCACCAC
GTTGGAATACTTGAAGAGGAGATTTTGCACCTTGAGGAATGAAGAATAGAAGACCTTCAGGAAGGTAAGTTTTGAAGTTA
TCTCCAGTCTTGTTAAGTTCAGTGAGGTTGTATGCATTAGGTAATTCAACAACAGAAGAACCTTTATAAGTACTCAGTAA
ACCTGTCTTGCGGATTTCATCCATTACTGATTCAGGCAATTTAGTACTAGTCGCATCTCCGGCGACTGCTTGGAATCCAG
CAAAATCATTTAACTGAGAAACAACAGAATAATCACCAACGATAGATGGTTGACCGAATCTACGAACCTTCTTAATAGTG
TCATCAACTGCAGATTTTTGAATACCGGCATTTTCCGAGAAATATTTAACACCGGTAGCTGACTTAATGGCGTTGTACAT
TTCATTTACGACATAATACATAGCTTTATTCATCATATCGGTCTGAACTTGTTCCATACCTTCAGCAACTTTATCTAGGT
TTCCACTTTGGATTTCACGGTAATTAACAGCATAGCCTGCTGAAATAGTCTGTGTTCCAATAGGGTATTCGTTCCAAGTT
GTAGTAGCAAAAGGAACGTCTCCACGAGAAGCTTGGAAACCACTTCTAATTGATTCGTGTGCGTATGTAGTCATCATTGG
TTGTTGATCATAACCGATTTGTCTAAAAGTACCCATGAAATCAAATAATTTAACAGCTGAAATAAGTTTAGGTTCAATTG
CCAAGCTAACAATTGTATTTATTTCAGCTTTTGCCACAGGGTTTCCTAGTACAGCTTGAGCTGCTAAATCTTTGACATGT
TTCATAACTGTATCGGCTTTATTACCGAATTTAGAAATATCTTTTCCTGTTGCAATTGCAGAGAAGATCTCAATAATTGG
CGATTTTGAATTTAACTTGGGATTAGCAAACACATCTGAATCCCGTTTTACGTTATTAAGTTCAATTTTCATAAGTTTTA
CCTCCAAAAGTTAGGGATTAGGCTTGTACTTTTAAGTACAGACCTTTACCACCGAATGTAGTTTTTTCAAGAACTTTAAG
CTTAACTTTATAATCAGCAACATCTTCTCCAGCTTTAGTCCATTGACCAGTTCCATCACCTGCTGGGACAATAACATCGC
CCACAATGAGAGCATCAAAACCTTGAACTGTATCTTGACTCAATTCAACTGGTAGGTCAGCCAAATCAGTTACACGGAAA
GCACGAACGTATTCATCTTTCAATACTTTAAAATCAGCTTTGTTTCTAACCTCAGGTTTATCAATGATATTGCCAACAAC
ATAAATGTCGCCCTTTGCTGCTGTAGCATCGGCAGGGGTAGGCGCCAGGCCAGTAGAGTCATCTGGTAACACAACCAAGC
CAGGCACTAAATCTTTTGTTGCTTTACAACGCGGGTTATTTCGCACCTGTTTGAAGGCACCAATAGTTCCAAACTTGAAC
ATATAAATTCCTCATTTCTATAAAAGTGTTATTTTATCTTAATAGAGATCATCAATAGATACTGAACTTTCTTGTCCAGC
ATCATTAATTTCTGAAAAAATGTCTTTATCATTAGTGCTATTTGTTTCAGTTGATTGATTCTTTTGACGTTGTGCAATAA
ATGATTGAGCAATTGAAGAGTTAATTTCAGAGAGAATTTGTGTCTTTAGCTCAAACGAAGGGGATTTGGAGAAGAGTTCG
ATTTTTTCTTTCGCGACCGATTTTTCTTTCTCTGTATATTTATTGAGATCTTGATTTAGTTCACTTTTTAGCTTTTCGTT
TTCTGCGTTTTGTTTGAATTCTTTCAGTGAATTCAACTCAGCATCAGCTTTTTCTTTTTCTTCTTTTGCTTTTTTGATTT
CTTTTTCTTTCTCCTCAACTTTTGCTTTCTCATCTTTAGCTGCTTTTACTGCAGCATTTAACTCCTCATCTTTTTTCTTG
AGCGCCTCATTAAGTTCAGTCACTTTTGTTTCAAGTGCTTTATTCTCAATGTTTAGCTTATTATTCAATTCAACTAATGC
TTCATCTTGTGTTTTTGCCATTGACTGTTCCTCCTTGTGATTATTATTTAGTTCCAGTAAGACAGCAGCATCATCAGCTG
GGTCAATTCCGAGAATTGCGTCGCCGGTGAAATCAAATCTCATAGGTATACGACCTTTTTCTTTATACCCACCGTCATAC
TCAATTGAAGAGCTGCCTTCAACAGCAGAAATTTCTACTGAGGTCTCAGGGAATTCGCCATCAAACATTTTCGATTTAAG
CCATTGTACAAACTTAGGGTACCTTTGGTTGTAAATAAAGCCTTCACCAATTAACACTCTTTTTTGTTGACCATTTACTT
CTATAGTGTCGATATATCCATTGGTTGTAACACCAACTACAGTGCTGTTTTCAAACAGGGGAGTTCCATCTTTAATTTCT
GTCATGCCATGACCAAATGGCTCACTGTTTTCACAATCAATAAATTCTACACACAGCGGCATATCCTTAATGGAATTTAA
GTTTGCATTAACGTGTTTTTCGATCCAGGTAATACCGTTTTTATTGTATTGGGTATTGTTTTCATGTATTTCAAGAACAA
CCCACTTTACAAAGGTTCGTCCACTTACTTTTCGTTGATTATTAATCTCTAAGATTGCACTTCTCAAATATTAATTCACC
TCCCTTCATAAGCCAGAGGGCGTACCGTTACTGTTATTTGTTTTGGATTTGATCGTGTTTTCATTTTGAGAACTATCGTC
TTCGGGACGACCAGCAGATTTATCATTCTTACTCATAGTGTAGGAGGTGGCATGAACAGGGAACTTCTCATCGAATCCTT
CTTCTTTTTCATATTCCATTAATGATAAGTAGGCATCAGGATTCCACCCAGTAGCTGCTATCCAAGCAGTCAAACTTCCT
CGGCCACTCGTGTACAAGTCTTTCATATTTTGCACTTTTTCTTTGCGGTTAACGTGGGTAAGGGGGAGATAGTAAACTTC
CACATAAGACTTGGGATTATTAATGATATTTGCATTAATGACTTTGTTAAACTCACTAGAGATCTGTTCTAACCAGGAGA
AAATTTGTGAGGACACCATTTCAATGTTTGTAGATTGAGAGGAATAATTTCCGTCTTGACCATTTAACGCTGAACCTGCA
AAACCTAAGTTAGTTGATATTCGTTTTATTAATTCATCTTCACCTTTGACTTTAAGGAAATCAACGTTTGTCTCAAGTTT
GTCTAGCTTAGTGCCTGAGGCCAAAGAGAAGAATTTTATCCCTTTGACAGCGCCTTTAGAAACTAAGGCATTTTTGATGC
TGTTGTGCTGTTGCTCTTGTTGCTTTTGCGTTAAGGAAGAAACACCTTTCTTTTCACCTTCGGGCAATGTTTGATAAATT
AATGTACTGTTCAAATCATCAAGGATGTTTCTTTTTGTATCAACAAAATAATCGTCATAAACCATATCAACAAATGCAGC
TAGTCCAATCGGTCGTCCCCATTGATCTTCCATATCAGCACTGCCTTTAACGGTGATTGTCTTATTGTTGTCTAATACGA
GCCAACGTTTATTGAGATCTTTTTTGTACTCAACATAACCTTGTCTAAATTCCTTTGGCCACCTTTTAAGTTTTAAAGAT
CTCCCTTTGCTTGTGAATTGATCAAAGTAGGAGACATCAAAAGCCACTAAATAAGAAGAGTTTTTTCTCCCGACAATTTT
ACAGTAATCGATAGGGAGCGAGAGGATAGAACAATTGAACTCTTGTGCATCGTTGATTTCAGATATGGAATCAACTTCAT
AATCACTAAGTGTTTTAGGAAAGTTGTCGGCTACAATTGATTCAAAATAGTGGAAAGATGTGCCGTAAAGACTTAGTTTT
CTAAGTGAATCTCGGACAATATTTTTGTCATTTATTTTTCTTAACGCGATTTCATATGTTCGTTTGTCCAATTTTAATTG
ACTATGATCATTTGAGTTCCCATAGACAACTCTATCTAGAGTAGGGAGCGAAACCATGTAGTCAATTACATTTCTGTAAA
TACCATTTGAATTATAAAGAAATTTTGAGGCATTTCGAATTTGTTTGTTATAAAGGTTGTGATTATTAAGCCAAGTTTTC
ACTCGATCATATGAAACTGAAGTATTTGAGGTATTGAAGAATAGCGAATCCAGGTTTGATAAATCAGTATTATATTCATA
AGACGGCTCTTTTTGGGTATCCATTTTTCACCTCCTGATTAAAAAATTCAATTAAAAAAGAACCCAAATGAATACTCTTC
ATCGGATTCCTCTTTCTCTAAAAATTGAGCAATGTAATATAAGGCGTAAGCAATCGCACTGTATCTGTCTTTATCGATAC
GTTTTACAACCTGTTCTACAGTAAAAGAATTTTGGTTTTTCTTGATCCGTAGGTTGGCCACTTCGTCAATAAACAACTGA
GTTTGAATACATGCTGCTTCAACCATAACATCGTCTGCAATGTCTTTTTGGTTTTTGATATCTTCGAAAGCTTTGAGTAA
CTTTAACTTCCCCGATTCAACATAGTCTAAAAACTGGGTGATAATATCCTGGTTTATACCTTGTGATTTTAGATTGTAAA
CGACTTCAGGTGAATTAGGCACGTCTGGTTTTTGATCAGTGTTAATTGTAGCCCAACATCCAAGCTCTTCATTTGTTTCA
GGATCAGTAACATCTTCTAATAATCGGTCGATTAATCCACCGCCGACTCCATTACCATCAACAACAACAGCTTTGACTCT
AGAGAGTGAGAGGTCTTGGTTTCCGCCATAATTTTTAAATACTCTTTTCACCATGATGGATTGTTCCTTAAAGCTTAATC
CATTAGGTGGTTCAATGATATTAACTACTTGAACTTGTCTAATAAGGTTGTTACTATTCCTAATAATTTTTAAAACAATA
ATAGCCGTTTTGTTGTTTGACTCAGCTGCAGAACGTGCAACGTCTACACCAATAACATACTCATTAAGCAAAAAGTTTTT
GTTTTTATCCCGAGGACAAGATAGCTCTGGTTGTGTAATAGTTCTGGCTTTAATTAATTTACTGATGTTGATTAAAGCTC
CGTCACTTGCACCAATCCAATCACAAAGGTAATTTTGTCGAAAACGGGTAACGTTTCCTTGTCTGGCTTTATTAATCGTG
GACATTTTTTGACGACCAAAGTGGATAGGAATTCTCCAATCAGATCCAAACACAAAGGAGCCTTTCAAGTCACCAGTTTC
TTTAACCATAGTAAGAATCTTTTCGTATTCATCAGAGTTTTTGTATCCTGATGTTGAAAAACGGTTTATTTGACCATTTA
ATTCTGCAGGATCAATTTCACCAGTCATTGTAGTTCGTGGAATATTGAATATTGGTTCAATGGCATCATCATAGAGATCT
TTATCGATTAATGCAGATTCTTCAAGAGAGCCACGTCTTCTACGTAATCCCTTTGAAGATTGGGCATTGGCTAGGTTATC
GATAATTGCGCCATTTTGAAATTCAACTCTTCCAGTATCTTTGGAAAAACTTTCGCTTTTGATTTCATCTGCAATAGAAG
GATAGAACCTTAAAATTTCATCATGTTTTTCTTTCCAAATTTTAACCGCAGATTCTTTGGTTGAAGCGGTTATTGCTAAT
GTGACATTTGGGAAGCAGATTGCTGTATGGTACGCAACCATGATTTGAGTGAGGGTTTTTGATCCACCGCGAGGAATACA
GAAGTAATTTTGAGGGAAGCGACTTAGGGTTCTCATCATAACTCTTTGGTATAAATCAAGTTCAATTCCACCAACTTCGG
GTTTTAACATGTCATAAAAAATATCAGGATAAAAACGAATGAAGGAGGTGAATTCTGCCCATTTTGAAATGTTTTTCTGT
ATTAAGTTAGAGCTATCATTGGGATTTACTGGAGTTTCAAATGAGGATTCATAAATATCTGTTCGATTTTTTGTATGTTT
ATTGTTCTTGGAGGTGAAGTTTTTGTAGCTTGCCATTATTCTTCATCCCCAGTGTCGTAAAGTGGCTCTTTATACACATC
TTCTAAGTCACGGAAAACGTTATTTCGTGCTTTTTTCAAGTTTTCAATTTCTTCTGTAGTTAGCCCCTTCGATTTGAAAT
CTTCTTCGAGCATCTCATCGTAAAAATGATATATGTCTTTATAAGCTACTTTTTCTTTATCCTCTAGTCTTCTGTAATAA
TTGATTATGGCCCAAATGATTAAATCAGCATCATCGTAAGGTTGAGCGGTTAGGCGGGGAAGGAGAGGGATGATGCCTAA
TTCAGTTTCAACTGCTTCGAAGAGTTGTGAAAGCACATCCACACCGCCACTAATATCGCTTTTGCTTAACTGAGAAACGT
TGATCTTTGCGTCAGTAGCTGCTTTTGAAGCCATTTGACCCCACTCTTTAGCTTCCTTTACTTCACCCTTAGCTGTAGCT
AGTTCTTCTTTGACACGAAAGCGAATATAGGAGAGTAATCCCTCAGTATGGAGAGCGGTTTTTTCTCCATAATTTCGAAT
GAGTTTGTTGTACTTCCTTTCAAACTGGTGGTATTCATCGGGTGTATATCCAATTCCCCATTTATCAATTATTTCATCTG
AGACTTGTTCTACTGAATCACGCTGAGTTTCGGCAGCAATAGCTTTTTCTTGTTGTTGTTCTAGAATACTGTCCTTCCAA
CCAGTTCCATTAAACTGCTTTAGGGAATTTGCCATTGTCATATATGCACTAAATGTGTCAGTTTTTCTTTGAACTGCTTG
CTCCCAGTATAAAGGATCAAATTTGACATCGATTTGCTGTAAGACGGTGTATACAGAGTCCATGTTGCTGTAATCAATAT
TTTTCTTGAGACAAGATTTACAAATTGGTACTTTTCCTATTTTTTCGTAAAGCTTGCTGCGGGAATTATAAAAGCCAGAA
TCTTTGTCTTTTTCCTTTTGACATGCAGCACATAACAGTTTTTCTTTTTCTTTAGGTTTCCGACCCACCATTTCACCTCC
ATAAAGTTGATGTAAACACATTTTATGAAACGCCCAGCAATAGAGCGGAAGGGGAGTACCGCAATCATCGCTGGGCGTTC
TAAAAAGGTGTTTAACTATAGGTCAAATCACCACTAGGAGACATTTCGATATCTTGGGTTTTTAACTTTTCAATCACCAT
GTCCATTAATCCTTTACCAATTCCACATGTATCAATCAACAGTTTGTCAGGGCGTTTTTCTTTTAAAATCTGAACCAATA
GGTCTGCTTGATATCCGAATGTCTGAGGTGCAATTCTTCTTTTAATATTTTCAAATTTGGATTCATTAACATTAACAAGT
AAAACTGTTGTATAGTCTGTCCGGGGATCAACGATTAACAACCTATTTCCTTTTGGAAAATCTACGCCTATTTTATAACC
AGGAATGTTTTCGTTTTCAACATTGCTACCTAAAGTGTAAAAATTAACTTTTGATTTTGATGCAAGTCCCATTAGTTTAT
GTAATTTACTAATAACAGTAGATATCTCTTTATCACATTTGTATCCAGACTGCTTGAGTTGGGCAAGTGTTTCTAAGTGC
TTATTCAGATATTTAAAGTCTTCATTCGTCATTTTCTTCTTCATCCTCAATCGTTTTTTTTGTATTACTTTAATAATCCT
TTTTGCAGTCAACCATTAATGCGACTCCAATCTAAATAAAATTAAAGTTTTAAGCAAAGTTTATAGGAGCCTACATCGAG
GCTCCCTTAGTTGAAAAAATAATGTTCTAACACTTCGATTAGACTAAGTTGTACAAATTAACTGGCAATAATTAAGGAAA
GCTCCGTTTTAAATTCATCTGAGAAATTAACCCAATGACCACTTAATTCGTTAAAAAAACTTTTTGTCTTCATTTGATTT
TACTCCTTCATATTAATTCAATATGTAATCGTACTGAATAGTCCGACCTTTACCAGATTCATAAATTGATAAGTTTGCTC
CAGCTTTGGCACCTGTCATTAAGCTGTCACTGTATTCATCGGAACCCATTACAGAAGGGAGTTGTATAACTTGGATATTA
TGAGTGGCTGCTTCACCTACAGTGAGCATGTTTCCGTGGTGGAAGTGGGAGATGTACATGTAATCGTAGAATTTTCGTTT
CATCTGTGAGATGTCACGAATAGCATTCTTTTTGTTTTTAATTTGGTGTCCATGACATGCGAGAATTTCAAATTCAAGTA
ATTTAAAATCCACAATGCCTTCATCTTGAAGAGGTGTCTCAATTCGTTCATTGTCTTTGAGCATGTCGTGAATATACGTT
GCAATGATACGCTCAACATCTTCTTTAGGCATTTCTGAGCGGCTTGTGTTATGTAATCGTAACTCTGTATGATTCGCAGA
GGGGATATGTATGTATCTGATTTTAACGTGCTTAGAAAGCTCTCTGAGCCATTCAACTTTATATCTAGAGTATTTAATCA
CTTGGTCAATAAAACCGTACTGAAGGGCTGTTAATTGTGATACGCGCAATGCCATACCTTCAACACTATCAGCACCATTT
AACACGACCAGCTCATCTAAATTTTCTTTTTGAATGTACTCAACAGTTTCAGAAAGAATCTGATTCATACGCTGCAAATA
AATCTGTTCGTTGTATTCATTGTTGTTGCTTTTAAATTGCTTCCCGAAGTGTTCATCTCCAAACCCTAGAACAGCAGCTC
TTTTTCTTTCGCTCTTATTTAATGGATAGAAGGAAGGGGGAGGGAGAGTACCTACTTTCTCAATTGCTTCAGTTACATTT
TCATATAGAAGCTCTGTTCGACCTTTGACACGTGTATTTTTATGTATTTCATGCTTTACAGCTTGAAGCTTTTTTCTCTC
TTCCATGATTTCAACCTTTTTCAGTTCCAATTCAAGGAGAGAATTATTTGATTCAGCTGACTTTTCTTTTTGGTATTCAA
CCCCCTCAATGAAGTTGTTGAACCATTTTCTATAAGCTGATTCACCTTTAGATTCTCCGGTTTCTTTGTTTATTAACTCT
TTGATTTCTTCCCAGTTTAGATTATAAATGTCTTTATTAGAGCAGATTCTTATTTTCCATTCTTTAAGGTTTTCATCTGA
GTGACGCTTAGTTTGAACAGGATCGATCATTCAGTCACCGCCTTACTCAACGTCTTTAACAGGAAGTTCATTTTCTTCTT
TTACAGTAATTGAAACATTCTTTCCATTAAACTCTGAAAGAATTTCTTTGAAGTCATATGTGTATTCAGCTTCTTTAGTT
TGTTCAGTAACTTCCATTACGTCCATATCGAAAAAGCCTTTAACATTAATTTGATGTACTTTTTTGCTTGCCATTTAAAT
TCCTCCAATAATTTTCTATTTACGTACAATAAGCTCCTTCGGAAGCCCGATGATCCGAAGCATCGGTAACGTCCGAGAAG
GGGATATAAAGGAGATGAAAGATAAGTCGGATAGGCGTTGGGGAAACGCCCGAAGGAGATTATTGATTGACATACTTGCG
TACCGGAAGGCTCGTAAGCGTAAAAAGGCTCTATGTTTTTATATGCCCTAGTTCTAATTGCATAATTGACCCAATAGTCT
TGGCTATTCATCTGTAAAGATACTCAAGGAGTGTATTTTAAAGATGATTGAAAATTTTTGAAGGGAAAATCGGAAAAATG
TCGAATAATGTAAAGTGAGAGTGGATTAACAGACCTCTATAAACATCTTGGAAGGTTCAATTATAGAGATTGTTACTATA
CAGTAATCTTTATCTGCAATCTGAATAATTGTACCAACCGCAAGAGATTCATTGCTTAGAAAAAAATCTTCAGCGTCAAA
ACAACCCAGGAATAGTCTGTTAGTGAAAATTTCAATTTTCATTTCATTCCTCCTAAAAAATAAAAAGGGGTTATAGTATG
AAGAAAAGTAGTAACGAAATATTTTCAGACTTAAAATTATTTTATCCTTACCTTAGAAAAGGTCTCGTAATGCAAAAGCT
TGCTTTCATCAAAAAATATCCTCAATTTAACGACTGTTACAGCCAGGTATTAACTCAAAGTGACGATGAAGATAGAGCTA
TAAAGGTGGCGAAAACTTTAGTTAAAGGAATTGAGGAAGGTTTCTTAACAGAAATGGATTTAGATGAATTGCTCTTTCTC
CTGATAGAAGACACCTTGTTTAATTCATATTTATATAAACTACAACCAGATAATATAATGTGCAACAATGAGACAGATTT
AAATCAGTTGCTTAGGAAGTGGGGAGTCCCATCTGACAATAAAATACTGTCGAATGTAAATAATGAAGCTGAAAGCGACT
TCGTTATTTGTGGATATAGAAGATATGATTTTGATTGCATAAGATTGCTCTTACTTGACAAAAATCCAGTTAAAATTTAT
AGGCAAGATGATGATGATTTATATGCAGCTTATCCGACAATAATTGATGTGGATTTTCGAAGGAATTTACTGCATATCAG
GATAAAAGATGTTGACCTTATAGAAAGCAACTCAAAAGAAGTTAGTACTTTTAAGGGACGGATTGAAAACACATTAAACT
TTTTATATGGTTTTGAGCCCAAGATACACTGTAAGGAAATTGACAATGTTAGAAAATCACTATTTCTAATTGAAGAAAAT
TTACTTAAAGGTCAACGTGAAAAGGCTCAACAAAAATCAGCTGATTTTCAACCTGAAATTGATGCGTTTGTAGGTAAAAT
TCACAAAGAATTTGGCCCAGTTCATGAAGAGGGGATCACATCTAAAGAACACATCTCTACATCAGTATTATGTATAATAT
CAAAAAGTCTTGATACTAATGAACAGGGCGATATTGTTGGGATTAAATTTAGAAACAAGCATGGTGAAGGAAAAGAGAAC
TACGCTGAGGTATCCATTATTGAAAAAGATTATAAATGTATCTCAACAGATGAACTTTATTGGATAAATTTATCAGTCCT
TCTAAATCAGCAAGAGATAGAGTTTTTGAAAATAGGGAAATTGTTTAATGCTGGATTTGTAATATTCAATTTGACAGCTT
CTTTAAATACTATAAATATTAGATTAATGCAGAGATCTTCTCATCCAGATAATGAACTGGAGAGGCAACCAACGGATCAT
AAGTATGATGAAGTAGTAGAGTTTGTAAATAAGTTTTTAAAATAATATTAACTGAACTTGTAAGATTAAGCCGCCTTTCA
TGGGCGGCTTATTTTATATGGTTGAGAAGGAAAGACCCATTATAAGCCTTCTCAATGGCATTTTCAGTCTCTCTTGTCAG
GTTACACGCCTTATTGAGAAACAAAGCGTCTCAAACGCTCGCCATTTATTTTGCACAGTTTTCCCTGACCCGTGTAAGGA
GGTATGTGCATGGGAAAGGTAAGTCTCCATTCAGAACATTGAAGGAGAAGTAGCGAATAAATAGTGAATATGTTCCTAAG
TGAAAATGAAAAGGCAAGACCGAAAATAATCCTTTTCTGTGAAATGAGAGCGGTGATCAAGCGCCCAAAACCATATCACT
TATTTTACGAGGGTATGTAATTTCAAAGCCTCGTTTACCCGGAAAAATTTTGTTGACCGCATAATAAGCATCAAAGCTTA
CAAGGGCATTATTTAAAGAGAAGGGAGACGCATCTACCTTCCCTAAGTGCAAGCCGAAGCAATACACCGCAATTAATATT
CAGGCTACATGTCACCCATAGTAAGACTGTGATGGGATTCACCCTACATGAAAAACTTGAGTAGCAAAGGTCTTACCGAC
ATGTTTAGCCCGATAATAGCCATTTATCTGTCTCCTGAAGATACAGACATCCGAGTTAACCTCGCACCCTCATAAATGAC
TATTATCCGACTAACTGCAATGACCAGCCGCAGTTTTGTGTCAGAATGATACAGAAAAGAAGGGAGTAGATATTGTTTAA
TTAAGAAAAGCTAGTCCACACTGAAGAGGAATCTCCACTAATATTCATTTAGATTAGTCTTTACCTTCATAAATGAACAT
TAGTCGAGAACTGATATCCCAAATATCAGTAATCAACTAATTATTGACGGCACCCCCATGCCATAAATAAATAACTATAA
TTAATTAACCCGGAGTTGAAGATGAAAAGCGAAAAGAGGGGAGGTCGACAATTTCCTCCATAACTCAACTCTGCCACTTT
TAGGAGCATAAGCTCTTTGTGACAAAGCGTGCAGGTAGCCTTTCCTGTCGTCCTCATTAACTGATTATTTAGCTTTGACT
GCGTCTTTAAGTGCTTTTGCCGGCTTAAATGCAGGTGCTTTTGTAGCCGGAATATCAATTTCCTCTCCTGTCTGAGGATT
TCTCCCTTTACGAGCTGCACGTTCACGAACTTCAAATGTACCAACTCCAGGAATCTTGATTGATTCACCTTTTGCTAGTG
TTTCAATAATAACATCAAATACTGCTTCTACTTTAGGAGTAGCTTCTTTCTTAGTAACACCTAATTTTTCTGCAACTGCT
CCAACAAATTCTGTTTTGTTCATGTTTTAAATCCTCCTAGTGATTTCGTTTATTTTTGTGTTAAAGTATAATTACGGTAA
CGTTTGTGGTTTTTTGAAAAAATGGGAGAATTACTCGCCCTTTTATGTGGAAATTAGCTTTCTTTCTCCCTTATGGCGAT
TATCTCAAAAGGGGCTTTCAGCCCAGTCGTACCAAGGGTTCAAGGTGCTTTTTTGTTGATCTTTTTTTGCCGAGAAATGC
TGTATCCCTTGGGGGAGTAAGGCTCAAGGCACTTTCTATTGGTCGTTATCTTTTTTTATTGTAGCGTTTATGTTTATCTA
AGATCATTTTTTTTGAGCAATTGTTACAGTATTTAGATTTATTAGAAGAGGGACTGAACATTTTTCCGCAATTCCCACAA
GCCTTAAAATTCCTTAAGTTAATCTTTAAATTTTCCAATATATGTTCGCCAAAGCACTCCCACAAAGTCGATTTGAATTT
ACTCTTCTTTTTATATAGGTACTTAACTAAAACATCTGTAATAACTTGCTCATCGTTATGTATTTCCATTAATCTTTGTT
TGATAATCTTATAGACGTATAGCTTTTCTCCTGGTTTAATTTCTTCATTATTCATGAGCCACTTTTTGTTTCGGTCAAGA
CGTTTGTACTCATTGATAACCGTTTCATCAAGTTTCACTTTTTTATTTCGAAGTAAGAAACGGTAATCAAATTTTCCTGC
AACTGCGTTAAAGTTGATTCGTTCATTAGGAATAATTGAGTCTAACTTATTTACTGTACTTTCATTAATCGATTCTACGC
TATGTTCTTCTTTATCCTTTGCATTGATGAAGAAGTGGGGCACTTTATTTTTTATGTAATCTTTGATTTGCTCATCAACA
TGATCAGGGCGGGTGGGCATGAATAAGGTTTTTGCGAACTTTGATACCCTCGGTTTCCCGATATTTATTAGGGAATAGAC
CATATCATCATCTGTACTAGACAGATGGTCAGCGCTTCATAATAAGGAATTTCACCTTATTATTACTCCATAAAGGATGG
TCGTTGCACCTTCATTTACAAGTACTTCTCAGCATGATGTAAACGCTTGGCACAGGGTTTTCATATAATACATTCTACAT
TCATTTCACATTTTTATAGGTTCTTCCTTGTTTAATTCCATTGTTTAAAAATGTAAAATGTATTAATTAGAATTCCCCTG
TTAGCACACTCATTGACGATCATTTCCTATCGCTACTTTTCGCTGAATGCACACCCTAGTTTTCTAGGTTCACTGACTTT
TCATCCGCATATCGCTATGCGACGCGACTATAAATTTAATCGATAGTAAAGTTATTCTCCATGCATAACCATTTGATCAC
GTCCAGGTTTATATTGTCACTGTTCCATATCTTAGTGATGTTGTTACTGTACTCCCCGATATTGATTCCATAAGCAAGAG
TTAGTGCTTCATAGATGTTTCTGCTATTAATCTCTTGTTTCTGGGCTACAGACATTTCATAATACAAAGGAACGATGTTC
TCCATATTACGTTTGGCAATATTGACGATTAGCTCATCAGAAATAATTAAGGCCTTATCCCCGTCATTGTCAAACTGCAG
CAGCTTGGATATCGGATCATGAATGCTGGTATAAACACCTGGGGTAATGAACCACTTATCATATTCCTCGTCTTTCTTGT
TCCATCTAACTCCATGTTCTCTGTATAGGTGAGGGGAGCGGAGGATATCAATATGCCCTTCATCATATAAAGAACAATAA
ACATTGCTGCCGGTGAGAAGTCCTTTTGGATTCTCAATTCCAAGAAACAGTCTTTCACAAAAAGCATATAGATCAGGACA
TAAATATGTATACCTGGCGTCACTGACAAGTAATTTCCCTGATTTGGCGTCCTTAATCATACTCTTCTTCTTATTCTTAA
TGATTTCTTTGGTATGGTCATCATTTAGCAGCTCAGGATATATTAGTAGAGCTTCTTGAAGGCTTGTCTTATGTTTATTT
TTCTCGGTAGCCCCTAAAACTTTCATCATTGTTTCTTTATCAGTGCCTAATTGAGTAATCTCACTAACAGTCTTTGAGCT
GATTTGTTTCAATTCCTCATCTGTGATATCAGTGAGTGTTTGTAGCATCTGGTAAGTCAGTTTTCCCTCAACAGATGGAT
CTTCTTCATTTAATTTAGCTCCTAAACATCCATACTTTTTAAATTTATAGCGATAATCATCCCAAGAATCATAGTACTTC
CACATCTTAAACTGGCTTTTCGTAAAAATTATTTGGATATCATCTTTAATAATGTCCCATTCTTTACCGTAGACGTCTTT
AACTATAAATGAACTGTGTTTTTCAGCAAACTTTCTAAAGTCAAATGGAACAAGTAGACCCTTAACCCAAGGTAATCTGA
CCATAAAGCTTTTCTGACTCAAACTAGGGAGCATCATTCCACAACCATCTGTATGTTCTATAGGAATATCCATAATCTTA
CGTGTGATTTCATATGTATCCCGGTCAATATAATCAACTAGGCTGGAAACATTTGTTTCTAAGTCATTTACGACAATTGC
TTTATCAATATCAATTTCCCATGGACTGCTGGCGCTATTCGATAAGGCCATGTAGCTATTCCATTTGTTTATGCTGCTTC
CACCTTGAGCATTGATATGCTCCACACTAAGACCACAAGTTAAAGCATTTTGATACTTATCTAAGGTGCTTTGTTTGATA
AAACAAGACTTTTTGGTTCGTATTTGACCGGCACTGCTAGTGAAATAAACGTATTTCTCATTGTTATGTATGAATCCTTT
ATCAATAATGTCCCTTAAAATTTGAAAGTGATAAGTTTGGACAACCATGATCTCTTCAGAGAGAGAGTTTTCTTTGATTC
CCAACGTTCGAGTTAAGACTGAATCAAATAATGAAATCACATTATTATCTTTCAGGGAATCTGTTCTAAGTGTTCTTATT
TGAATATGATCGTTAAAGGCGTTATAAAGCTTTTCTTTTAAGGAAATAATCCTTTGCGTTATGTACTTCTTATGTTTTTT
ATCAACATGTTCAAGTTTTTTGAGATGATCTCTGTACCTATATGATTTTAAAATCTTGTTATGTAATTTGTTTTCTTGAT
CATTATAAAAAGCAGAAGTATCAATACTGTAAATATGTACTTGCTTATTTAGGCCATCTTTTTTTCCTTTCAATAAATTC
TCCCCTTATTACAGTTATGTATATTTTTTGATTTAATAGTCGCTTTTTAGATACTTATGTACAAGATTTTTGTATGTATA
GCTCTTTTTATTGATTGTTCCAAATAGTTTATAGTCCTCATAAAGAGTGTTTTCTTCTTGTGAAGCAGTTCCTTCAATAA
TAGCAGTCTCTAAAAATCCAATTAAATTACTAAACATGTACGTTACTTTCTCTGAATCCTTTTGCATTATCTCACCTCCT
CACTTATGGATTCATTATATATATATTATTTGTATTTGTCTATTGTTTTTTCGCTAGTGTGTTAATAGCTCCAGGTTATA
GAGGTGAATTCTGAAGCATTTAGAGAAGGGGGGGGATTATCGTAATCTAAAAACATGCTTATCGTAAAAAATATTAAAGA
GTTTAAAAAGCCAGTAAACATAAGGGGATTTGCTGTATCGAATGGTGATTAGGGGATAAACGATCGTAAAACATAAGTGA
GAGTAGGGGAAAGTGGTTGCTTTATCTAAATATCGAAGAAATCGAGTAAATTTGAAGAGGGGAAAATGTTGATATTTAAG
GCTTTTACGATAGCGATTACGATGTGAAAAAGGGTGATTTTGAGGTGGAATTAGGAAAATGAAATTTTGGATAGGGTGTG
GAAATGGAAGTGCTATGGGTACATCCGTTCCCTTTATTTTACCATTAGATGTAAATATACCCCCATATATTGGTATTGTA
ATACGTGTATAAGGAACATTATACGTGCATTTAATGACTTGGGGAGGTCTGCACCAGTGCTAACATAATTCCAGGCCAAA
CACAAGAATTAATTTTAAAAAATTAAATTGGTTATCAATTTGAAAATGAATAACCATTCATTAAAAATAATCGTATTTAT
AACGAATCCGAGGGAATCGAAGACATATTTATACTTATCCTCATCACTATAAATATCCTACACTAACCACTCATCACACT
CACACGCTTTCAGAACCAATATAACACGTCTCTAAGCATCCTTAATCAATTCCCAATCCAATTGTATTTCTTCCCAATCA
AACAGCACACAAGGCATCTTAATACCATCCATCAACACACAAATATCTCACTACAAATATAAAAAATATGTATATAAAAA
TCAAGAATTATGTTATAATAAAGTCATAGGAAAGGAGGTGTACATAGTGCTTGAGAAAGTGGGTATCATAGTTGCTTTCC
TCATATCTTTAACGGTTCTTACAATCAACAGTCTAACAATAGTTGAGAAGGTAAGAAACCTAAAGAATGGGACAAGCAAA
AAGAAAAAGCGTATACGCAAGCGGCTCCGACCAAAGAGACAACGCCAACGTATACGCCGATGAGAGCTAAGCTAAAGGGG
AATGAACTTCTCCTTTAGTTCCTACCCATATTATAACATGATCAAGCACATTGCAAACATGAAACGATTCTCATTATGGT
TTACCCATATCACATTCATTGGCTTATTCTTAATGTTTCAACTCATTAAGGATTACTTCAGCAGCGAAGCACAAACACTA
ATCAATATAATATTCATAGTCACATGTATCATTGCCATACTGTTATGGATCATCTATATTGTATTCCTTAAACTAAGAAA
CAAGTCACACTAATCTTATAGGCCTCATGGTATAATTAAATCATTGAGGTGAGATGATTGGAGAAAAAATTCCTGGATGC
TATTCGGCAGCTGACAAAGGAATTGGAAATGCTCAAGAAAGATATTGACTCCATCAAAGAAGCAACTGTCAGAATTGATA
AAGACCTTTTAGAGTACAGAGAAGAGATAAGCAAAGTAAAACAAGGTGATTCAGTATTAATCATGCAGCAACATAAGGAT
AATTAAATATGCGTTATAAATAAGGGAGCGGTAAGGCAATTATCGTTCCTTATTTTTCGATTCAAATTTAAAATATAAGG
AGAATATATGGAGAGAGTTAAAGTGATCGATTCTATTATGGGTAGCGGTAAAACATCTGCAGCAATTGACATGATGAATA
ATTCAGGGACAGACGAAAATTTTATTTTCATTACACCGTACTTGGATGAAGTTGATCGCATTAAGAAGAGCATAAGCAGT
AAACAAATTTATGAACCTAAAGTAAAGAAGAAAGGTGACAAAACACAATATAAGTTTGAGTCATTTCATGAACTTTTATC
TCAGAACAAAAATATTGTTGCTACTCATAATCTATTCAAAAATGCTAATGACGAAACAAAGGAGCTGATCCTTTCAGGCA
ATTATACATTGATATTAGATGAAGTTATGGAAGTAGTTGAACAGTTACGCGTTAAGAAGCATGATCTAACTACACTATTT
GAATCAAAGTTAATATATGTTGAAGACGGATTTGTCAAATGGAACGAAGAAAAAAAGGACTATGAAACACGTTATGATGA
TATTCGTGATATGGCTTTAAACAATAATCTGATGTACTTTAAAGACAATATATTGATTTGGAATTTTCCTGCAGATATAT
TCAAGTTGTTTAAAGAAGTTTACATACTCACTTACATGTTTGATGCTCAAATACAAAGATATTATTATGATATAAACAAT
ATCAAGTATCAAAAATACGTTTCTGAATTTATAGATGGGCAATACAGGTTTACAAAACATAATACTGAATATGAGAGTAT
TCTAAAGGCTCAATTAAGAAATAAAATAAAAATATATGAAGGTAACTTGAATACAGTTGGCCAATTGGATTATTCATTAT
CATCTAACTGGTATAAAAATAAATCACCGTATACGATCAAGAAAGTAAAGAACAATGTATTCAATTACTTTAACAACATT
GTTAAGTCATCAAGTGATGAAGCTATGTGGACGACTTATTCAGAACACAAAAACAAAGTAAAGGGGAACGGATATACAAA
AGGGTTTGTGTCATGTAATGCAAGAGCTACCAATGATTTTAAGCACAAAAAACACTTAGTGTATACAATAAACAGATACG
TTAACACTGTTCTATATAATTATTTTAAAGAGAAATATCAAATAACAATTGATCAAGATGCATTTGCATTATCCGAATTA
GTACAATGGATTTGGAGATCTGCAATAAGAGATGGTGAAGAAATAACATTATACATACCTTCATTAAGGATGAGGAAGCT
ACTTATTGAATGGTTAAATGAGTAACTAAAGAGAATAAACCTCTTAAACTCTAAAAAAAGCTCAATAATACCAAGGGTTT
TCCCGTCTAAGTCTTTAAGAGAGACAAAAATAAATTAAATAATAAAATAAGAGAATGGGGGTGCTACTAATTGTTCAAAA
CGGTTCGTTCCTCACCTGAACAATTTTTGCTCACACCACCCCCAAACCCCCTCATGAGCAATTAATATTTAAACACTACA
TCAAATACAAAAAATATGTATTAAAGTATTGATTATTATTGATTATCAAGATATAATATAATTAACAAATGCAAAAAATA
TGTAAAAAAACAATTAAAGAGTGGAGAGGTTGAAAATGACAGCTGTTTTAAGAATTAATGAAGAGTTAAACGGAATTGAA
CTTTATTTTGATAGTAAACCAGAACAAGAGGTATTAACTCATCTTAAATCAAACGGTTTTCGATTCTCTGGATTCAAAAA
ATGCTGGTGGAACAAACGGACAGAAAAATCAATGCAGGTCGCTAATGACATTACCAAACAAAAAAATACATCGTCTAACA
CAATCACCATCACTAACACCAGCAGGAAAGATAAGGGTGTGAAAATTAGTCTGTGGGATGCAACGAAATGGAATGAGTTC
GAGGTTAACAAGGAACAGGAAGCTAAAGAAATGGCAAAGGAAATAAGAAAGCATGTAAGACAACGTTTCCCACAATGCAA
ATTTTCTGTTACTACTGAGGGAAGCTATTTACATAGCACTATTAACATCAAAATCAAATCAAGTCCTTATGAAAAAGGCT
CTGCTTATTTGACTGCGATTTATGATTATTGCAACAGTCTTTTAAACAATTATCGCCACTGCTACAGCCCAGCAGATCCG
TACACTGATTACGCAGGTAGTTACAACTTTTATGGTCATGTTTCATTAGACTGGGAATACAAGGAAACAGAACAGACAGA
AGAAATTAAAAAAGATATGACATTGTTTGATTCAAAGCTTGAAGAATTTGAAGAAGCCGAGAAAGCAAGAAAAGAAAAAG
AACTTCAGGAATACCTAAAAGAACAAGAAATCAAAAATGCTGAATATAAGAGACAACAACAAGAAGAAAAGAAACTAATT
GAAAATATCTATAGCAGCATTGTAGTAAAACAATTGAACGAAGAACAACAGTATTTTGTTATTGATTCACAGTTCGCAAA
CTTAAATAAGAATTGCACACTTAAACAGTATAAAGATGAGGTTACTAAAGGTGCTTTTACTCTTGAAAATGTAAAAATAA
CAAAGGAAGTGCATTTCAATACCGAAGAAGCTCTAAACAACTTTTCTAACATGCTACTAAATGATTTTGATTTCTTAGCT
GAAACAGGAGGGAGCTTTACGGAAGACAATAGAATCAATTCAATGATTGACTATTACAATATGAACGATCTAGAAAAGAG
AACGGTTCAATGGAGTTTGTACGGTGTAGGTGTGTACTACAATGGCAAATTACAATTTATTGTAGATGCTCAAGGTTATT
CTTATGCAAGATATGTCGGTTTAGTGGATAATGCAAAAATTGAAAAGTCGTTTTCTCATAAGCAAGCGTTAAATGAAGAA
GAAGTACAGGAGTTAAAAAATCAAGCAGATAAGTTAGAAGACATTTCAACTTCAGTTATTGAAGAATTAAATATGTTTGA
GACTTGGAAAAAGGAAGACTGGAACAAATATAAAGCATCATTAAAAGAAAAGCTAAGGTTAAATAATTTCAAGTTGAGTA
AAAATGTTATCCAACAAGTAGATATAGAAGAATTGAAAATTTCCTTATACAGAATTCTTCAGGAAGTTGACAGTATTCAA
GAGCAATTCAAAAATGCTGAACTTGAAAAAGGTGAAAAATATACTCTATTCTACATATCTGATCTTGGATCTTTGATTAC
CGAAAGGATAACGTATGACAGTTGCCAGCCAACTAAATATGCCCAATATGATAATGCAGTCAAGTTGACATACCGGCCTG
AAAATAAAAGAAATTTATATTATCGTCACTTCTATTCAGAATTATTGATATTCAAAGGGTGGCACTCGCTGCCTGAAACA
GTATTGAATAATGTAGAGCTTAAACCAGATGGGATGAAAATAATTCATAGTAAGTACCACTCTTGTGATAAAAGACAATT
TGATGAAGTTTTAGGTTACTTAAATAAAAAAAGCTTCAAACCAATAATCAATACATATAAGCCTAATCTATAAACTAATC
GGGGATGGGAAAACATCTCATTCCCTTATAAAAAGGGGAAATTAAAATGTTTAAAGATAATCCAGATTTTTATCCAACAC
CCACGCAATTAATCAGAAAAATGACATCTAAAGTAGAATGGAAGTACATTAACTCTGTTCTGGAGCCGTCAGCAGGTAAA
GGAAACTTAGTAGAAGCCATTTACACTCAATTTAAAAACACTAAGAACTACAGAAGGAATTCAAAGTATGACGTGGATAC
AATTGAGCAAGATGAAAACTTACAGCACATACTTAAAGGCAAAGATTACAGAGTGATAGCAGACGATTTTTTGACCTTTA
ACACTTATAAGAAGTACGATTTGATTTTTATGAATCCACCTTTTAGCAGCGGTGTTAAACACTTATTAAAGGCGATTGAA
TTAATTGAGAAGCAACAAAGATCTGGCCAAATTGTTTGCGTACTAAATGCCGAAACATTAAAAAATCCGTATTCAAATGA
CAGGAAATTTCTGATTCGTAAGCTAGAGGAAATAAATGCAGAAGTTGAATACATTCAAAACGCTTTTTCGAACTCAGAGC
GAAGCACAGAAGTTGAAACGGCACTAATATACATAAGCATTGAAAAACAAGAATATAGCAGCGTCCTAATAGAAGAATTA
AAAAAAGATGAGTCTCATAGAATTAATGAGGATTATAAAGCAACACAGCTAGTGAATGCAGACTTTATAAAAGGGATAGT
AGAACAATTCAATTATGAAATCAAAGCGGGTTTAAAATTAATCAATGAATACAACAGTTTAAAACCCTTAATGCTGCATA
GCTTCAATGATGACAGTACTCCAATATTGAAGCTGCAAATTGATAAGAATAAAGAAGAAAATGATATAGAGAATGCATAT
ATAAAACAAATCAGGGCGAAGTATTGGAACACGTTATTTAATAATGATCAATTTATGGGGCTCTTTACAAGTAATCTGAA
GCAAAAATATTTGCAGCATGTTGAGGAATTAAAAGACTATGACTTTTCTTTATTCAATATCTATACATTAAGGATTCAGA
TGAGCAAAGAGATGACACAGGGGGTAGAAGATACAATACTTGATCTTTTTGAAGAATTTAGCCACAAGCATTACTATGAT
GAATCATCAAAAAATGTGCACTTATATAATGGGTGGAAAACAAATAAGTCGTACAAGATTAACAAAAAAGTGATTATTCC
ATTGAACGGTTATAGTTGGTTAGACGGTCGCTTTTATCCAACAGACTATAAGGTCTTAGAAAAGTTGAAAGATATCGAAA
AAGTTTTCAATTATCTTGACAATGGTTTGACAGAAGACATAAATATTGATGAAACTTTAAAATTAGCTGAGCATTATGGG
GAGACGAAAAAAATAGAGTTAAAGTACTTCTATGTAACTTTCTATAAAAAAGGGACGTGTCACATCGAGTTTAAAGATGA
GGAGATACTTAAGAAGTTTAATATTTTTGGCAGCCAAAAGAAAAACTGGCTTCCTCCATCATATGGGAAGGTTAAGTATC
AAGATATGACTACAGAAGAAAAAGATGTGATAAATGATTTTGAGGGCGAGCAATCATACAGTGAAACGGTAAATAACATA
TCATATTACATCATTGATACATCAAAGCTTCTCATGCTTACATCATAACATTCCTAAATTTAAATAAAATGCATATTTTA
AACAGAATGGAGAGGTTGAAATGAATAAATTGTATTCAGTTAAAGAGGTCGATACTCATGATCATGAAATTGATTGGTAC
GAAGGAATGCTCGATCTAGAAGACTCATTAAGATAAGACTCTTAAACAGAATGGAGAGAAGAATAAATGGAGATTAAGGT
AGGGAAATATTATGCTCTTGAACATACAGAAGAAGGAAGCACAGAAGTAAATATAATTAAAATCTTACCAAACAAACCTA
ATATGCTAGATGTCTTTGTATGTACGGAAACATTGTATATCAAAGATGGTCAAGTGTGTGATCTGTATACGAATGATTGG
GTTAAAGATTCAATTCAGCGTGAAGCAACAGAAAGCGAAATTCAACTGTTTAAAAACACAAGAGAAAAAATGAGCGATCT
AAAATCATATGGTGAACTGGTGAATTTTGAATAAACAATAATTTCACAAAGAATGGAGAGAAATAACAATGGAAGAAATA
ATGTTAGATATAAGATTGGATAGTCCAGTAGGTAAACTTGACGAAGCTATGGAACAGATGGGTTTTACATTATAAAGGGC
AGTTTAAATATGACTATCCTTACCTTGGTCATAAGTGGTATGAACGTATCAGAACAGAGCTTTATGAAAAAGACAATCAG
TTATTCTATTATGCTAGTGTTATTGAATGGGATGGGGATTTGATCTCGGTTGTAAGGATTGGAAAAGTCGAAAACAAAGC
AGATAAAAATCCTGAAATAATAATTGAATAAAACAGCAGTTTAAAAGAGAAGGGAGGTTAACTAAGCCTGAAGAAATATT
AGATAACCTTCAATTCTCAGACTGTGGGGAAGATCACGAAACTTGTGTGTTTATTGTTATATTGATTTGATCCATGATAT
AACAGGGAACATTCAATTATAAATAGAAAGGAGAGATTAAATTTTCCTCAAAATACATCAGTCCTTTTGTTTTATTCTGT
TCTTGATTACGGATACCTCATTTACTTTGCTATAATACAACTCAAAGGTTGTAGATACAAATTTTAGATAGTGGTGTATT
AACAGGGGGAATGTATATGGTAAACCCAGTATTACGCAAAATAGATGGAGCCACAAGTTTCTTTGTCTTGGTTTTAACTT
TTGATTTAACTGTTATCTTATTGTCTTTTGATGATTATTACTTAAGCTTTGTTGTACAAACAAATTATATTTTTCCTGTA
CTGCTTACTTTAGCCGGTTTTTTTGTGTTAGCTTGGAGGTTTAAAATTCGACAATTATATGTAATTTGCATAACAATTCC
ACTGATACTTTCAGTTGCATGGTTTGCGTTAACTGGTGATTCATACGATACCATTTCTTCGCCAACTAAAAATGTAACAA
TAACAATAGAACATAATAATGCCACCTTAGGGGAAACGAATCATTTTTACGATTTTTATGTTCATGTTTCTAGTTTATAC
CCTGGTTTAATGAAAAAAGTGAATAAGGACACCATACGTATTATGACTCGAAATATCGAGGATAAAGACGACCTTAGTGT
ATTAGGAGTAGGTAATGTCGAATGGATAAATAACAAAATAATTTTCCATTCAGCATATGAAAAGGCAATTGAGGTTGATT
TACAGTATTAGTCTAAGTTGAAGCAGTCTTTTTGAGATGATGTGTTTACTTATGCTAGATATATGATTTATTTGCTTGTA
GCTAAATTGCAATGTTTGTGATTTTCAAAATAATTTAAGTTAAAACATGGATTTTATATTGAATTAATTTAAAAATACAT
CAAACACAATTGATATCTTAAAGTTATCATGATATACTTAAGTTACATAAGGTAAGGGAATAAATCATTGTAAATGGAGG
AAAAAACATGATTACCGAAGATAGAATTTTTCAAATTGAAGAGGAAGAAACAATCGAAGGGTATAAAGTTAGACGAGTAA
ATATGACGGATCTGGAAATTCTTAAAGGTGGGAAAATCGTATTTAAAGGAGAAGAGGAGGAGGTTGCTGACTATCTAAAC
TCTCAACTATTTTAAAAATAACTATACAAGGTCAAGCTAAGTCTTGGCTTTTTATATAATCTGATTGATATTCAAAAGTG
ATCAAATTTAACATTTGCTATGAGGTGAGAACATGATTAAATCAAATTTAAAGCCCATAATAGACGAAAGAAAGATCAGT
ATCCGGAAGCTATCTAGAGATATTGATCATGAGTATCCAACTGTCAGAAAGCTTTATAATGACGAAATGGAGCGGTATCC
AAGAGATCTGTTAGATAAAGTCTGTACATACCTAAACATCGAGCTGCAGGAATTGCTGATATACGAAAAAAGACAATAGC
CATATCGATTACTCAGGATGAAAATGGTATACTAAAGTTACAAACATAGGAAGGAATTACAAGTTTTCTAGGTCTACATA
AAATCGTACTTTTAACTAGATAGGGGTGCAATATGCAACTAATCAATGACACAATTATTCTAACTAAAGAACTGAAAGAT
ATTTTAGGTGATGTGGTGGAATAAGCATACATAAAAAAGCCTTCCTGGTCAAGTAAACAAGATTTTGAAGGAGTTTACTC
AGAGATGTTGGGACAAAAGGCAAGAATAGAGCCAGTTGATTCCTACCCGATTTTCGTTAAATTAACAACCGGCAAAACAT
TTACACTCTGGTCATCTGAGTGGGGCGGAATAAGATCTGAAACGGAAAAAGAATACTTAAACGATTAAAGTAATTAAGTT
AAAATCATTCTTTTAACGGAATAAGGGAGAGATTAAAATTGGAAGAAATACAAATAGAAAATTTAAAATTTCATGTGCAA
AACGATAACAAAAATAGCGGTATAAACATAACCGTCCTTCCAGATCTAGTTGAAAAAATAAAAAATAAAAAAAACGAATT
AGGGGATGACAGTTTTAGTCTTTTGTGGAATAAACTTTATTTTGGAATAAATCATCGTCAACAAATGTTCGAGGTTTTAT
TTAATACCTTTGAAGATCTTTTTTTAAAGGAGGATAAAGTAATTAATGATCATCTGACATTACAAGCATTATATTGCGAT
ATGATTATTCGATTAGGAACTATGCTTGAAGATTTTGCTGGGATCTGTCACGCCTGTAAGGAATACAACGTTAATAGTAA
AGATATTGCAGAGGTCTTTTTAGCTTACAAAGATCCGAAAAGTTTCTACTATTCTGCGGTGTCAAATTCAAGAATGATTA
AACGGGTATTTAAGTTACCTGAATCTAAAAGAGATTTAAATAAAACATTTAATAAACTAACAAACGAAGAAACAGAGGTT
CTGTGGAAAGGGGTTCAAGCCACAACTAAATATATCACCTCGCTTATAAAAGATATCTCAACTGCTGTAATCCCAGAAGA
AAAACATGATTTTACCTATTTTGATTTTTATAATAAATTGAAACATGGATTTGCACCAATTTATCCTTTTGCAGAACCTA
ATATTCTAACATTTAGAACACAAAAAGAATTAAGTTACCACGAACTTATTGAAAAAACAATGGATACAGTATATATAATG
CATGATAAACTGGCAGGTCAACGGTCTTCAGAAGAAAAAGACAAATTTGAAAGCTCACAACTTGCAACCCCTATAATTAC
AGCCAGTGAGGAAGTTAATTTAGAAACTGTTAAGAGAATTTCAGGGATTGTTAATTTAATATCCGAGATGTATCGGAGAT
TGGTAAACAGTTATATGGATGACACTCTACAGCTTTCAGTACCCCAAGATGCTATTACACCTGAAGAATACAATATAATT
CGTAATATTGTTGAGGACTATAAGAGATATATTTGATCTTCATTATAATCATTTCTAATTAATAAATTTTAAAGAGAAGC
TGGGGGCAATAATGTTAAAAATGATTACTGTTTGGTATAAGTATTACGATGATAATGACCCTAAGTTAAACCATATTGAA
GACGGCTGGTCAAAAAATGAGTACCCAAAACCAATTAAATCATCGTTTGCAAATCAAGAGGCTTGAAGAAAAAGCGAGTG
GGAGAGAAAATATGCATATCTTGATGAAAAATCTAGAGTAGTTGATGCGACTAAGGCTATTTGGCTTAAGTAAAGTTTTG
TATTAATAAGGTTTTTTGAAGACAGGAGGATAGACTTTTGCTACCTAATAGATTGTTAAACAGTTATGTTTATACTCTTA
TAATCTCTAGTTTATCATTTGGTCTAATCTTTGGTCTGTATATGTTTGCTTACTCTGGTTTTATCGCAATCGCATTAGTC
ACTATTGGCATTATAGGATTTTATGCTTTAATCACTTACTTGGTATTTGCTGTCCCTTTGCAAGTTTGGCTTAGAAGAAG
GCCCAGAAAATTCAGTTTGAACAATTTTTTAATTTATATTGCAGTAGCCTTTTTAGCTGTGTTTTTGTTCTGGACTGTTG
ATTATCCGCCAAATTCTATTACTGTATTCAGAAGCTTAAATTATTACATTATGAGTACTGTTGCAGGTCTTATTTATTGG
TTTTGGGACTCCATATTCCTACGAAATTAACACATTAAATTAAATCATGAATTTCACACCGTTTACAACAAGTAAGAAGG
CTGCTGATCCAAACAGTAAATATCCGGACAGTTTTTGTTTGCTTAATATCGCTTCAACTCCGACTAATGATAAAAGGGTG
GCAACAAATAATTGCATAACAATCAACAATAATTCATTTTGATTGAACAATGAGTATACGCACAAGACTAATGCAATGCA
AGAAACCGAAATTTTTGCAACTTTTAGCAAAGGTATCACTCCTTATGCAGTCATGAATTAACCTTAACACGATTACGAGT
CTTAATCCGAGAGCATAAAGAATCAAGATAAAAGAAGTGTTTTAAACAAAAAGAGCATTACACTAAATGCTCTTTTTCAT
GCCACACCTTCTGCATTCACGTAAAAATATTCCACTCTTCACAGAGCTTTTAAACAAAGTGTAATCACAATTGTCGCAGC
GGCCGTATTTTACATCAGGATATTCTTTGTAATCATATACGATTGAAGTGTCATATCCGTTTGTTTCGTATTTCTCTTCC
ACAAGATCACCTACATAATTTATTCAACATACTCAAGAATACCAAATTTCGTTCGATATAGGGAGGGAACAAATGATTGG
ATTAGCTTATTTTTTAATTATCTGGCTTGGAGTTGGATTATTGACCGGCATTAAGTTTATTTTTGTTGATCAGGTCTATG
ATGAGGAGTTTAAAGAACTCATGGATAAAGAAACAGCAGCGGGCATGGAAAGGAATTTGGCCAGCCTGTTTTTCAAAAAT
AAGCTTAATGTGATTGCTTTTTTTATGTTAATTGGTTTACTGCCATTGGCAATGAGGATTACAAAATTATTTAAAAGAGG
TTGATTTATGCCTTTGATTGATTATTTTTATGTACTGCAGTTTGAAAACAAGGAATACTTTAAAGCATTTAAATTAGATG
AGAGTGGTTATTTGACATCTAGCGACCTCCATGAAGCTTCTAAAATGCATAATATGTTAGAAGTCATCGAGGTAGCAAGT
GAGCTTAAAACGAAGTGTAATGTGCAATGTGAGGTAAGGGAAATTCAAGTCGTAAAGCGTTAGGAGTGTTCAGGTGTATT
GGATAGAGTGGATTGAGAATGGAGAAAAGAAAAACATTGTTGCAGAAGGTTGGATTTAATGGGCTGCTATACTTGAAGAC
TTGTATCAGAAGCGGTTCGAGTATGTTGAATGGAAGCGGCTTTAAAAAGGAGTGAAATGACATTAAAAATTTAGTTTTAT
TGTCCAGCTTTTTCGGGATTATGCTATCAATTATAGGGCAATTATTTGGAGTCCTAACAGATTTCTTTATTCCAGGTATT
GCACGGCTTATGGGAGTTTTAGCTGGTCTCCTCGTATTACTTAGCTTGAAGTCAATAAACACAGAAATACAGGCATTTGT
AGCGGGTTCAAGTACCGCGTTAGGAATAATGGGTGCAGGAGTTTTATATCTTCCAGCAGCTATTGTCAATGTCTTAATTG
GGTTCAAACTAAACAAAAAGCTAAAAGAAGAAAACACTAAGGAGCAGTTCTAAATAGGCTGCTTTTTGTTTAGTGTGAGC
ATGGAAAATTGTAGTATAATAGTAATAAAATAATCATTTTATTTAAAGAAGAGTATACTCAATTTTAAAAGGGGCGTAAA
AATTTTGTCTCTTATACTAGACCCAGTTTCAAAAAATAGGAAGTATAGAGAATTAGTTCACCAACGGAAACAATGTACTT
TATGCCAAGGAATTAAAAACCCAGCTGTGATTTTAGATGGAAGATATGACTCAAATCACATTAATCCTTGGACTAGATGG
TGTGGCAATTTAAATGCTAAGGTGATGGTTGTAGGTCAAGATTGGGGTCATGTTGAAGCATTTATTAGAAACAAAGGACA
AGTTAATCCGTTAAATACAACAAACAATAAACTAATTGAAATGCTATCCCTTATTGGTGTTAAGTTGGAAGATACTTATT
TGACAAATGCAATACTTTGTATGAAAGAAACAAAAAATTTGTCCGGGAAAACAAAATCTGCTTGGTATAGAAATTGCGGT
GAACATTTTTTAAAAAGGGAAATTGAAATTGTTAACCCTAAAATCATTATTACCTTAGGAGTAAAAGCCTTTAGGACTGT
TAAAAGAGTATATAACATAAAATGCTCAAATTATTTAAGAGATGTGGTGAAATATGAGGAACCAATAATGATAAATGAGG
CAAAGTGGTTTCCTGTTTATCATATTGGAAAATTGGCACAAAGCTCAAGACCCTTAGATAAACAAAGACAAGATTGGGTT
CGAATAAAGAACTTTGTTTGAATGAAATTAGTTAAAAGAACCCTTTCACTTAAACAATGGTAGGAGGTATACCTTGGATT
TTTATCAAAATATGTTTAATGATTTATTAAATGATATCATTGAACAAAAACCAGATATTAAAAGTGAAGAAATTAGCGAA
ATATCTCAAGAGATCATCGGAAGAATTTTAGATCCTCAAGGTGAAATATTTTTAAGAAAATATAATGACTTAAAAAATAA
CATGTATTCCAATTTCATGTATGAAGATCTTACTTATCAAGAACCACTTACAAGATTAAAACAGAGATGGTTAGAAGGTT
TTGTATACTTAAAAGCAGTTGAAAAAATATGTGAAGAAATTTCTATGGATTTTTTAGAAGATTTGCACTATAACCCACCT
GAAGACAATAAATTTAAATTTATTCTAAAGGTATTAATGAAAATACATGTTAGGTCGATTAAAATAAGCAAGGAAATTCA
AACCTTGTTAATGTCAGGATTTGCTGATGCTGCTTTATCAAGATGGAGAAGTTTACATGAAAACAGCGTTATTTTCAAGA
TTTTAATGGCTAATTATAAGGATCTGGAGTTTACACATGAATTAGTTAGCAGGTTTATTAGCTATTCTGAAATAGAGAGG
TATAAAGAACTGATTATTTACAAGAGAAGTCAGAGAAAGCTAGAACTTGATCCAATAGGCATTGAAATAGAACAAGAGGT
TAAAGATCAAAAGGATGAACTGATAAAAAAATATGGTCAAGAATTTTTCAAACCGAATATGTGGGCGAGCATATTATTTG
AAAATAAAGTTAAGGAAATTAAATTTCATCAGTTAGAGCAACTAGCTGGCTTAGATAAACTTAATGCATACTATAATCAG
GCAAACATGCAAGTGCATGTCAGTCCAAAAGGGCTATATAGCTCATTTTCAATAATTGATGATGATATGCAGCGTGAACT
ATTTTCATATGGTGGTTCTAATTACGGTTTATCATTACCTGGTCAGTTAACTGCAATTTCTCTGTCGCAGATTACGACAG
AGTTATTAAAATTAAAACCTAGCGTTGATGCAAATATGATTGGACAGTGCCTGAATATGCTTGTAGAAGAGTGTAACAAT
GTATTTGCTTCTATTCAGAATGATATTGAGGAGGAGCACAAAGAATCGCTTAATGAAAATAACGAGAATCATTAAGCAAT
TAGAAAACTTTCTAAGCCGAAAAACTTTTTGACTAGTATAAGTACAATGAGGAATAATTCCTCATTGTATCTAAATAAAA
TAGGAATTTTAAAGAGAATACAAATACAAAAAATATGTATAAAATAATTGACTCGTAATGTGATCTATAGTATTATTAAG
TTAACCAATAAAGACAACAAAAAGAAATGAGGGGAAATAATGGAGTTAATAAGGATAGCTATGAAGAAAGACTTGGAAAA
TGACAACTCTTTAATGAATAAATGGGCAACAGTAGCTGGCCTTAAAAACCCCAATCCTCTTTATGACTTCTTAAACCATG
ATGGGAAAACATTTAATGAATTTTCTTCAATAGTCAACATTGTTAAGAGTCAGTATCCAGACCGTGAATATGAATTAATG
AAAGATTACTGTTTAAACCTAGATGTTAAGACAAAGGCAGCAAGAAGTGCATTGGAGTATGCTGATGCAAATATGTTTTT
TGAAATAGAAGATGTTTTAATAGATTCAATGATTTCTTGCAGCAATATGAAAAGTAAAGAATATGGAAAAGTGTATAAAA
TACATAGAGAGCTGTCTAACAGTGTTATTACTGAATTTGAGGCAGTGAAAAGACTCGGCAAATTAAATTTAAAAACACCT
GAAATGAATTCTTTCTCAAGACTCTTGCTGCTTTATCATTATTTAAGCACTGGTAACTTTTCTCCGATGGCCCAACTTAT
AAAACAAATTGACCTAAGTGAGATTTCTGAGAACATGTACATTAGAAATACATATCAAACAAGAGTTCATGTTCTAATGT
CTAATATAAAGTTAAATGAAAATTCATTAGAGGAGTGCAGAGAGTACTCTAAAAAGGCATTGGAAAGTACAAATATCCTG
AGATTTCAGGTTTTCAGCTACTTAACTATTGGCAACTCTCTATTATTTTCGAATTATGAATTGGCTCAAGAAAACTTTTT
AAAAGGGCTAAGCGTTTCTGTTCAAAATGAAAATTACAACATGATTTTCCAGCAGGCTTTGTGCTTCTTAAATAATGTAT
GGCGTAAAGAAAATAAGTGGATTAATTTTGAATCTGATTCAATTATGGATTTGCAGGAGCAAGCCCATTGTTTTATCAAC
TTTAATGAAAATTCCAAAGCAAAAGAAGTTTTGGATAAACTAGATCTTTTAGTTCACAACGATAATGAGCTTGCAATGCA
TTATTATTTGAAAGGAAGACTCGAACAAAATAAAGCATGTTTCTATTCTTCAATCGAGTATTTTAAAAAGTCTAATGACA
AATTCCTTATTAGGCTGCCACTGTTAGAACTGCAAAAGATGGGTGAAAATCAAAAACTTTTAGAATTACTTTTACTTTAA
AGGAGGTGAGACAATGAAAAAACTTATTATGGCTTTAGTTATCTTGGGCGCACTAGGCACTTCTTACATAAGTGCAGATT
CTTCAATCCAACAAGCTTCAGGTGATTATGAGGTTGCTGGAATGCCACGTGGAGCATAAAATCCATTGACACATAAAGTT
ATTAGTATTATTATTTATTTAATTAAATTAAACAGAGAAAAGGAAGACGTTTGGCTCTTTTGAGCTAAGCGTCTTTTGTA
GTTTTAAGGCCATCACTTAAATATTAGGTTTTAATAACATCTAGTGATCAACTTCAAATACATACACCCTAATTAAATGA
AATGCATTACAAAGCAGCACATTCGCAAAAAAAAATTGCGTAGAATGTGCTATTTGTCGTTAAAAAAATCTTTACTTCCC
T
>SPR_phi3T j25 (125995 bp)
CCTTTATTTCTTCTACCGATTGTTTATTGAGCTGCGGTACAGGTATCTCAATATCTGAGC
CCTCTAGTTTTTTCGTTTTGTTCGTTCTTTGAGCATTAGGATTATAGTGCAATAACTTAT
TTTCAAATAGCATAAACAACTCTTTAGCAGTGATTGGGAAGAAATAATTATCATCCGAAT
ACTTTACAACTTGTTTGAATGTATACGGAAATTTTATATCTTCCTCCACAGATCCTTCCC
ATAACGTTTCAATTTCTCTCATATCCGTTTCTGTGAAGTAATTTCGTGGATTAAACCTTT
CACTTTCAAGAACTGAGTATAGTGACTTGGCTAAAAAGTACATATATTCTTTAGAAATTT
CGACTTCTGGATTTTCTATATCGTAAATTAATTTTTGTGTTGTCCCTGGAGTAATTTTAT
TTTTAGCCATCTCTAATTGAATATCGTTAATAAAAGATCTTATGTGTTTATTTTTCGAGA
TAGCATCTTTCATTTCTGAAAGCAGTTTCTCATTTGCAGACTGATCAAAGATCACTGTCA
TATAGCCTTTCACCTCATGTCATGTTGCTAAATTTAAAGTTACCAAAGGCAATCTGGTTA
ATCAAGAAGAATTATCATTTGAACTGAGTAATATACCGAAAAAATGATTATCGCTCATTT
ACATGCTTTATAAACTTTTTTAATGTAACAAGATCAGTGTTTTCAAAAAAACTAATAAAA
TCCTCTTGGGTTGCTTCATATAGTGGATTTAAATCGATTTTTTCATCCATTGTTACACCA
GCAGAGTTCGCTATGTTAATCTTTCTGCTCATATATCTCTCTGTTGTTAATGTGTTTTTA
TGATTTCCTTGTTCTTTTGCTGCAAGTAAATCGTGACCAGAATTCTCATAGACATAGTCA
ATTCCTACACCCTTAAATGAGTGTAAGACTAATTCTCTTTCAGGAGGTATTCCTAACCTT
TTTTTCGACCTTTTTAAGGAGTGTCGTAAAGATTGTTCCGAAAGCCCCTGAAAAACCAAT
TCAGTTTCGCTGTCATCCTCTTCCTTCAGCTGCAACAATTCCTCATAAAATACCTGGTTA
ATGCCTGTAGACACAACCTGAGATCCTTTATCAATAACTGTTACTATATAATGGCCTGTA
CTTTCATCAAGCTGTATGTCTTTCCATCTTACTCGCAAAATCGCACTTACACGAAAAGAA
GTTCTGATGGCGAATTTAACAAACAGCTTTTTCATTAAAGGTTTCTGTCTTTCATTTATA
TACATATCCTGAGCGATTCTTTCGGCTTCTGTCTGGGTTGTTTTATCCCAGTTTTTAGTT
ACTGTTTTAAGCCTTTCGACAGTATTAAACACCGACAAGTCAATATAGTCCTTATAATCA
TGCTCCAAATATGTATAGAGCATCTTCAGGGAGGTCATTTTTCTGTTAATACTATTATTA
ACTAATCCCTTTTCCTGAAGATACTTCACATAGTTGCTTAATTCGCTTTTACTTACAACT
AAATCATCGGGAACTAAACTTTTGACATCTTTACCTTTAATCACACTAAAGAACTGCTTA
ATATCCCCTTCATAATTCTTTCTGGTGTTCGACACCCTTATAGTTGATGAAGGCATCATA
TAGTTAGAATTCCCTGAGCTACTTCTTATATCTTTATTGATTAAAAAGCCCTCGATATCA
TCGTAAACCGCATAATTTTTTAATTGTTTAACTTTATTTTGCATTATCTTCTCCTCCTTT
CTCATCCAATAACTCATCAATAGAGACATTCAATACCAGAGCGATAAGCTTTATGGTTGT
AACATCTGATTCATCTGGCATTTCAATGATTTTGTTTAATTTCTGAATATCAATCATTGT
CTCCCTCGACAATTCCTCTATTGTGATGCCACGTTTGACCAATAGCTGTTTTATTCGCTC
TGACATGTCAACCTCCTACTTTTTATGTATACTATAGACTGCAGTGCGTATATGTTATGG
TTGATAAATAAACTCTTCAAATTCAATTGCAATGTGTCGTTTTAAATTCTTCACAAAATG
TATTAGGGATCTAAAATGCAGATTATTTTCAATGCTTCTTTTTAATCCATCTCCACCTAA
TAATACTCTATTTAGATCTTTTAATAATGCTGCTATCTCTATTTTTGCACCATGTAGATC
ATCTTCAGTTTTTGCATTAACAATCATTTTCCTAATGTTTAGTACACTCTCTATGTAAGT
TTGTTTAGCATTTAAAACAAAATCGGCATCAATATCTTTATGATTTGTAGACCTAAGTTC
TACAACATGCATCATTAATCCTCCTTGTATTCGCTTAGCAATTTCATGTATCCTTTAGTT
AGTTGTTTTCGAACATTTTCATTCTTCATTATTTTTGACTTTTCAATGCTTTTTTCATGA
AAAAACAAATCATTTTTAACTAAGCTTTCAACTTTCTTTTGGTAAATGGTTTTATGTATT
GTCATACTGTTTTTTAAGTAACTAATTGCGGACATACCACCAACCTCCTATATACATATT
TTTTATCTTTTGCATCTATAGCAATTGTAATGCATTACAAAAGGGAAGTAAAGATTTTTT
TAACGACAAATAGCACATTCTACGCAATTTTTTTTTGCGAATGTGCTGCTTTGTAATGCA
TTTCATTTAATTAGGGTGTATGTATTTGAAGTTGATCACTAGATGTTATTAAAACCTAAT
ATTTAAGTGATGGCCTTAAAACTACAAAAGACGCTTAGCTCAAAAGAGCCAAACGTCTTC
CTTTTCTCTGTTTAATTTAATTAAATAAATAATAATACTAATAACTTTATGTGTCAATGG
ATTTTATGCTCCACGTGGCATTCCAGCAACCTCATAATCACCTGAAGCTTGTTGGATTGA
AGAATCTGCACTTATGTAAGAAGTGCCTAGTGCGCCCAAGATAACTAAAGCCATAATAAG
TTTTTTCATTGTCTCACCTCCTTTAAAGTAAAAGTAATTCTAAAAGTTTTTGATTTTCAC
CCATCTTTTGCAGTTCTAACAGTGGCAGCCTAATAAGGAATTTGTCATTAGACTTTTTAA
AATACTCGATTGAAGAATAGAAACATGCTTTATTTTGTTCGAGTCTTCCTTTCAAATAAT
AATGCATTGCAAGCTCATTATCGTTGTGAACTAAAAGATCTAGTTTATCCAAAACTTCTT
TTGCTTTGGAATTTTCATTAAAGTTGATAAAACAATGGGCTTGCTCCTGCAAATCCATAA
TTGAATCAGATTCAAAATTAATCCACTTATTTTCTTTACGCCATACATTATTTAAGAAGC
ACAAAGCCTGCTGGAAAATCATGTTGTAATTTTCATTTTGAACAGAAACGCTTAGCCCTT
TTAAAAAGTTTTCTTGAGCCAATTCATAATTCGAAAATAATAGAGAGTTGCCAATAGTTA
AGTAGCTGAAAACCTGAAATCTCAGGATATTTGTACTTTCCAATGCCTTTTTAGAGTACT
CTCTGCACTCCTCTAATGAATTTTCATTTAACTTTATATTAGACATTAGAACATGAACTC
TTGTTTGATATGTATTTCTAATGTACATGTTCTCAGAAATCTCACTTAGGTCAATTTGTT
TTATAAGTTGGGCCATCGGAGAAAAGTTACCAGTGCTTAAATAATGATAAAGCAGCAAGA
GTCTTGAGAAAGAATTCATTTCAGGTGTTTTTAAATTTAATTTGCCGAGTCTTTTCACTG
CCTCAAATTCAGTAATAACACTGTTAGACAGCTCTCTATGTATTTTATACACTTTTCCAT
ATTCTTTACTTTTCATATTGCTGCAAGAAATCATTGAATCTATTAAAACATCTTCTATTT
CAAAAAACATATTTGCATCAGCATACTCCAATGCACTTCTTGCTGCCTTTGTCTTAACAT
CTAGGTTTAAACAGTAATCTTTCATTAATTCATATTCACGGTCTGGATACTGACTCTTAA
CAATGTTGACTATTGAAGAAAATTCATTAAATGTTTTCCCATCATGGTTTAAGAAGTCAT
AAAGAGGATTGGGGTTTTTAAGGCCAGCTACTGTTGCCCATTTATTCATTAAAGAGTTGT
CATTTTCCAAGTCTTTCTTCATAGCTATCCTTATTAACTCCATTATTTCCCCTCATTTCT
TTTTGTTGTCTTTATTGGTTAACTTAATAATACTATAGATCACATTACGAGTCAATTATT
TTATACATATTTTTTGTATTTGTATTCTCTTTAAAATTCCTATTTTATTTAGATACAATG
AGGAATTATTCCTCATTGTACTTATACTAGTCAAAAAGTTTTTCGGCTTAGAAAGTTTTC
TAATTGCTTAATGATTCTCGTTATTTTCATTAAGCGATTCTTTGTGCTCCTCCTCAATAT
CATTCTGAATAGAAGCAAATACATTGTTACACTCTTCTACAAGCATATTCAGGCACTGTC
CAATCATATTTGCATCAACGCTAGGTTTTAATTTTAATAACTCTGTCGTAATCTGCGACA
GAGAAATTGCAGTTAACTGACCAGGTAATGATAAACCGTAATTAGAACCACCATATGAAA
ATAGTTCACGCTGCATATCATCATCAATTATTGAAAATGAGCTATATAGCCCTTTTGGAC
TGACATGCACTTGCATGTTTGCCTGATTATAGTATGCATTAAGTTTATCTAAGCCAGCTA
GTTGCTCTAACTGATGAAATTTAATTTCCTTAACTTTATTTTCAAATAATATGCTCGCCC
ACATATTCGGTTTGAAAAATTCTTGACCATATTTTTTTATCAGTTCATCCTTTTGATCTT
TAACCTCTTGTTCTATTTCAATGCCTATTGGATCAAGTTCTAGCTTTCTCTGACTTCTCT
TGTAAATAATCAGTTCTTTATACCTCTCTATTTCAGAATAGCTAATAAACCTGCTAACTA
ATTCATGTGTAAACTCCAGATCCTTATAATTAGCCATTAAAATCTTGAAAATAACGCTGT
TTTCATGTAAACTTCTCCATCTTGATAAAGCAGCATCAGCAAATCCTGACATTAACAAGG
TTTGAATTTCCTTGCTTATTTTAATCGACCTAACATGTATTTTCATTAATACCTTTAGAA
TAAATTTAAATTTATTGTCTTCAGGTGGGTTATAGTGCAAATCTTCTAAAAAATCCATAG
AAATTTCTTCACATATTTTTTCAACTGCTTTTAAGTATACAAAACCTTCTAACCATCTCT
GTTTTAATCTTGTAAGTGGTTCTTGATAAGTAAGATCTTCATACATGAAATTGGAATACA
TGTTATTTTTTAAGTCATTATATTTTCTTAAAAATATTTCACCTTGAGGATCTAAAATTC
TTCCGATGATCTCTTGAGATATTTCGCTAATTTCTTCACTTTTAATATCTGGTTTTTGTT
CAATGATATCATTTAATAAATCATTAAACATATTTTGATAAAAATCCAAGGTATACCTCC
TACCATTGTTTAAGTGAAAGGGTTCTTTTAACTAATTTCATTCAAACAAAGTTCTTTATT
CGAACCCAATCTTGTCTTTGTTTATCTAAGGGTCTTGAGCTTTGTGCCAATTTTCCAATA
TGATAAACAGGAAACCACTTTGCCTCATTTATCATTATTGGTTCCTCATATTTCACCACA
TCTCTTAAATAATTTGAGCATTTTATGTTATATACTCTTTTAACAGTCCTAAAGGCTTTT
ACTCCTAAGGTAATAATGATTTTAGGGTTAACAATTTCAATTTCCCTTTTTAAAAAATGT
TCACCGCAATTTCTATACCAAGCAGATTTTGTTTTCCCGGACAAATTTTTTGTTTCTTTC
ATACAAAGTATTGCATTTGTCAAATAAGTATCTTCCAACTTAACACCAATAAGGGATAGC
ATTTCAATTAGTTTATTGTTTGTTGTATTTAACGGATTAACTTGTCCTTTGTTTCTAATA
AATGCTTCAACATGACCCCAATCTTGACCTACAACCATCACCTTAGCATTTAAATTGCCA
CACCATCTAGTCCAAGGATTAATGTGATTTGAGTCATATCTTCCATCTAAAATCACAGCT
GGGTTTTTAATTCCTTGGCATAAAGTACATTGTTTCCGTTGGTGAACTAATTCTCTATAC
TTCCTATTTTTTGAAACTGGGTCTAGTATAAGAGACAAAATTTTTACGCCCCTTTTAAAA
TTGAGTATACTCTTCTTTAAATAAAATGATTATTTTATTACTATTATACTACAATTTTCC
ATGCTCACACTAAACAAAAAGCAGCCTATTTAGAACTGCTCCTTAGTGTTTTCTTCTTTT
AGCTTTTTGTTTAGTTTGAACCCAATTAAGACATTGACAATAGCTGCTGGAAGATATAAA
ACTCCTGCACCCATTATTCCTAACGCGGTACTTGAACCCGCTACAAATGCCTGTATTTCT
GTGTTTATTGACTTCAAGCTAAGTAATACGAGGAGACCAGCTAAAACTCCCATAAGCCGT
GCAATACCTGGAATAAAGAAATCTGTTAGGACTCCAAATAATTGCCCTATAATTGATAGC
ATAATCCCGAAAAAGCTGGACAATAAAACTAAATTTTTAATGTCATTTCACTCCTTTTTA
AAGCCGCTTCCATTCAACATACTCGAACCGCTTCTGATACAAGTCTTCAAGTATAGCAGC
CCATTAAATCCAACCTTCTGCAACAATGTTTTTCTTTTCTCCATTCTCAATCCACTCTAT
CCAATACACCTGAACACTCCTAACGCTTTACGACTTGAATTTCCCTTACCTCACATTGCA
CATTACACTTCGTTTTAAGCTCACTTGCTACCTCGATGACTTCTAACATATTATGCATTT
TAGAAGCTTCATGGAGGTCGCTAGATGTCAAATAACCACTCTCATCTAATTTAAATGCTT
TAAAGTATTCCTTGTTTTCAAACTGCAGTACATAAAAATAATCAATCAAAGGCATAAATC
AACCTCTTTTAAATAATTTTGTAATCCTCATTGCCAATGGCAGTAAACCAATTAACATAA
AAAAAGCAATCACATTAAGCTTATTTTTGAAAAACAGGCTGGCCAAATTCCTTTCCATGC
CCGCTGCTGTTTCTTTATCCATGAGTTCTTTAAACTCCTCATCATAGACCTGATCAACAA
AAATAAACTTAATGCCGGTCAATAATCCAACTCCAAGCCAGATAATTAAAAAATAAGCTA
ATCCAATCATTTGTTCCCTCCCTATATCGAACGAAATTTGGTATTCTTGAGTATGTTGAA
TAAATTATGTAGGTGATCTTGTGGAAGAGAAATACGAAACAAACGGATATGACACTTCAA
TCGTATATGATTACAAAGAATATCCTGATGTAAAATACGGCCGCTGCGACAATTGTGATT
ACACTTTGTTTAAAAGCTCTGTGAAGAGTGGAATATTTTTACGTGAATGCAGAAGGTGTG
GCATGAAAAAGAGCATTTAGTGTAATGCTCTTTTTGTTTAAAACACTTCTTTTATCTTGA
TTCTTTATGCTCTCGGATTAAGACTCGTAATCGTGTTAAGGTTAATTCATGACTGCATAA
GGAGTGATACCTTTGCTAAAAGTTGCAAAAATTTCGGTTTCTTGCATTGCATTAGTCTTG
TGCGTATACTCATTGTTCAATCAAAATGAATTATTGTTGATTGTTATGCAATTATTTGTT
GCCACCCTTTTATCATTAGTCGGAGTTGAAGCGATATTAAGCAAACAAAAACTGTCCGGA
TATTTACTGTTTGGATCAGCAGCCTTCTTACTTGTTGTAAACGGTGTGAAATTCATGATT
TAATTTAATGTGTTAATTTCGTAGGAATATGGAGTCCCAAAACCAATAAATAAGACCTGC
AACAGTACTCATAATGTAATAATTTAAGCTTCTGAATACAGTAATAGAATTTGGCGGATA
ATCAACAGTCCAGAACAAAAACACAGCTAAAAAGGCTACTGCAATATAAATTAAAAAATT
GTTCAAACTGAATTTTCTGGGCCTTCTTCTAAGCCAAACTTGCAAAGGGACAGCAAATAC
CAAGTAAGTGATTAAAGCATAAAATCCTATAATGCCAATAGTGACTAATGCGATTGCGAT
AAAACCAGAGTAAGCAAACATATACAGACCAAAGATTAGACCAAATGATAAACTAGAGAT
TATAAGAGTATAAACATAACTGTTTAACAATCTATTAGGTAGCAAAAGTCTATCCTCCTG
TCTTCAAAAAACCTTATTAATACAAAACTTTACTTAAGCCAAATAGCCTTAGTCGCATCA
ACTACTCTAGATTTTTCATCAAGATATGCATATTTTCTCTCCCACTCGCTTTTTCTTCAA
GCCTCTTGATTTGCAAACGATGATTTAATTGGTTTTGGGTACTCATTTTTTGACCAGCCG
TCTTCAATATGGTTTAACTTAGGGTCATTATCATCGTAATACTTATACCAAACAGTAATC
ATTTTTAACATTATTGCCCCCAGCTTCTCTTTAAAATTTATTAATTAGAAATGATTATAA
TGAAGATCAAATATATCTCTTATAGTCCTCAACAATATTACGAATTATATTGTATTCTTC
AGGTGTAATAGCATCTTGGGGTACTGAAAGCTGTAGAGTGTCATCCATATAACTGTTTAC
CAATCTCCGATACATCTCGGATATTAAATTAACAATCCCTGAAATTCTCTTAACAGTTTC
TAAATTAACTTCCTCACTGGCTGTAATTATAGGGGTTGCAAGTTGTGAGCTTTCAAATTT
GTCTTTTTCTTCTGAAGACCGTTGACCTGCCAGTTTATCATGCATTATATATACTGTATC
CATTGTTTTTTCAATAAGTTCGTGGTAACTTAATTCTTTTTGTGTTCTAAATGTTAGAAT
ATTAGGTTCTGCAAAAGGATAAATTGGTGCAAATCCATGTTTCAATTTATTATAAAAATC
AAAATAGGTAAAATCATGTTTTTCTTCTGGGATTACAGCAGTTGAGATATCTTTTATAAG
CGAGGTGATATATTTAGTTGTGGCTTGAACCCCTTTCCACAGAACCTCTGTTTCTTCGTT
TGTTAGTTTATTAAATGTTTTATTTAAATCTCTTTTAGATTCAGGTAACTTAAATACCCG
TTTAATCATTCTTGAATTTGACACCGCAGAATAGTAGAAACTTTTCGGATCTTTGTAAGC
TAAAAAGACCTCTGCAATATCTTTACTATTAACGTTGTATTCCTTACAGGCGTGACAGAT
CCCAGCAAAATCTTCAAGCATAGTTCCTAATCGAATAATCATATCGCAATATAATGCTTG
TAATGTCAGATGATCATTAATTACTTTATCCTCCTTTAAAAAAAGATCTTCAAAGGTATT
AAATAAAACCTCGAACATTTGTTGACGATGATTTATTCCAAAATAAAGTTTATTCCACAA
AAGACTAAAACTGTCATCCCCTAATTCGTTTTTTTTATTTTTTATTTTTTCAACTAGATC
TGGAAGGACGGTTATGTTTATACCGCTATTTTTGTTATCGTTTTGCACATGAAATTTTAA
ATTTTCTATTTGTATTTCTTCCAATTTTAATCTCTCCCTTATTCCGTTAAAAGAATGATT
TTAACTTAATTACTTTAATCGTTTAAGTATTCTTTTTCCGTTTCAGATCTTATTCCGCCC
CACTCAGATGACCAGAGTGTAAATGTTTTGCCGGTTGTTAATTTAACGAAAATCGGGTAG
GAATCAACTGGCTCTATTCTTGCCTTTTGTCCCAACATCTCTGAGTAAACTCCTTCAAAA
TCTTGTTTACTTGACCAGGAAGGCTTTTTTATGTATGCTTATTCCACCACATCACCTAAA
ATATCTTTCAGTTCTTTAGTTAGAATAATTGTGTCATTGATTAGTTGCATATTGCACCCC
TATCTAGTTAAAAGTACGATTTTATGTAGACCTAGAAAACTTGTAATTCCTTCCTATGTT
TGTAACTTTAGTATACCATTTTCATCCTGAGTAATCGATATGGCTATTGTCTTTTTTCGT
ATATCAGCAATTCCTGCAGCTCGATGTTTAGGTATGTACAGACTTTATCTAACAGATCTC
TTGGATACCGCTCCATTTCGTCATTATAAAGCTTTCTGACAGTTGGATACTCATGATCAA
TATCTCTAGATAGCTTCCGGATACTGATCTTTCTTTCGTCTATTATGGGCTTTAAATTTG
ATTTAATCATGTTCTCACCTCATAGCAAATGTTAAATTTGATCACTTTTGAATATCAATC
AGATTATATAAAAAGCCAAGACTTAGCTTGACCTTGTATAGTTATTTTTAAAATAGTTGA
GAGTTTAGATAGTCAGCAACCTCCTCCTCTTCTCCTTTAAATACGATTTTCCCACCTTTA
AGAATTTCCAGATCCGTCATATTTACTCGTCTAACTTTATACCCTTCGATTGTTTCTTCC
TCTTCAATTTGAAAAATTCTATCTTCGGTAATCATGTTTTTTCCTCCATTTACAATGATT
TATTCCCTTACCTTATGTAACTTAAGTATATCATGATAACTTTAAGATATCAATTGTGTT
TGATGTATTTTTAAATTAATTCAATATAAAATCCATGTTTTAACTTAAATTATTTTGAAA
ATCACAAACATTGCAATTTAGCTACAAGCAAATAAATCATATATCTAGCATAAGTAAACA
CATCATCTCAAAAAGACTGCTTCAACTTAGACTAATACTGTAAATCAACCTCAATTGCCT
TTTCATATGCTGAATGGAAAATTATTTTGTTATTTATCCATTCGACATTACCTACTCCTA
ATACACTAAGGTCGTCTTTATCCTCGATATTTCGAGTCATAATACGTATGGTGTCCTTAT
TCACTTTTTTCATTAAACCAGGGTATAAACTAGAAACATGAACATAAAAATCGTAAAAAT
GATTCGTTTCCCCTAAGGTGGCATTATTATGTTCTATTGTTATTGTTACATTTTTAGTTG
GCGAAGAAATGGTATCGTATGAATCACCAGTTAACGCAAACCATGCAACTGAAAGTATCA
GTGGAATTGTTATGCAAATTACATATAATTGTCGAATTTTAAACCTCCAAGCTAACACAA
AAAAACCGGCTAAAGTAAGCAGTACAGGAAAAATATAATTTGTTTGTACAACAAAGCTTA
AGTAATAATCATCAAAAGACAATAAGATAACAGTTAAATCAAAAGTTAAAACCAAGACAA
AGAAACTTGTGGCTCCATCTATTTTGCGTAATACTGGGTTTACCATATACATTCCCCCTG
TTAATACACCACTATCTAAAATTTGTATCTACAACCTTTGAGTTGTATTATAGCAAAGTA
AATGAGGTATCCGTAATCAAGAACAGAATAAAACAAAAGGACTGATGTATTTTGAGGAAA
ATTTAATCTCTCCTTTCTATTTATAATTGAATGTTCCCTGTTATATCATGGATCAAATCA
ATATAACAATAAACACACAAGTTTCGTGATCTTCCCCACAGTCTGAGAATTGAAGGTTAT
CTAATATTTCTTCAGGCTTAGTTAACCTCCCTTCTCTTTTAAACTGCTGTTTTATTCAAT
TATTATTTCAGGATTTTTATCTGCTTTGTTTTCGACTTTTCCAATCCTTACAACCGAGAT
CAAATCCCCATCCCATTCAATAACACTAGCATAATAGAATAACTGATTGTCTTTTTCATA
AAGCTCTGTTCTGATACGTTCATACCACTTATGACCAAGGTAAGGATAGTCATATTTAAA
CTGCCCTTTATAATGTAAAACCCATCTGTTCCATAGCTTCGTCAAGTTTACCTACTGGAC
TATCCAATCTTATATCTAACATTATTTCTTCCATTGTTATTTCTCTCCATTCTTTGTGAA
ATTATTGTTTATTCAAAATTCACCAGTTCACCATATGATTTTAGATCGCTCATTTTTTCT
CTTGTGTTTTTAAACAGTTGAATTTCGCTTTCTGTTGCTTCACGCTGAATTGAATCTTTA
ACCCAATCATTCGTATACAGATCACACACTTGACCATCTTTGATATACAATGTTTCCGTA
CATACAAAGACATCTAGCATATTAGGTTTGTTTGGTAAGATTTTAATTATATTTACTTCT
GTGCTTCCTTCTTCTGTATGTTCAAGAGCATAATATTTCCCTACCTTAATCTCCATTTAT
TCTTCTCTCCATTCTGTTTAAGAGTCTTATCTTAATGAGTCTTCTAGATCGAGCATTCCT
TCGTACCAATCAATTTCATGATCATGAGTATCGACCTCTTTAACTGAATACAATTTATTC
ATTTCAACCTCTCCATTCTGTTTAAAATATGCATTTTATTTAAATTTAGGAATGTTATGA
TGTAAGCATGAGAAGCTTTGATGTATCAATGATGTAATATGATATGTTATTTACCGTTTC
ACTGTATGATTGCTCGCCCTCAAAATCATTTATCACATCTTTTTCTTCTGTAGTCATATC
TTGATACTTAACCTTCCCATATGATGGAGGAAGCCAGTTTTTCTTTTGGCTGCCAAAAAT
ATTAAACTTCTTAAGTATCTCCTCATCTTTAAACTCGATGTGACACGTCCCTTTTTTATA
GAAAGTTACATAGAAGTACTTTAACTCTATTTTTTTCGTCTCCCCATAATGCTCAGCTAA
TTTTAAAGTTTCATCAATATTTATGTCTTCTGTCAAACCATTGTCAAGATAATTGAAAAC
TTTTTCGATATCTTTCAACTTTTCTAAGACCTTATAGTCTGTTGGATAAAAGCGACCGTC
TAACCAACTATAACCGTTCAATGGAATAATCACTTTTTTGTTAATCTTGTACGACTTATT
TGTTTTCCACCCATTATATAAGTGCACATTTTTTGATGATTCATCATAGTAATGCTTGTG
GCTAAATTCTTCAAAAAGATCAAGTATTGTATCTTCTACCCCCTGTGTCATCTCTTTGCT
CATCTGAATCCTTAATGTATAGATATTGAATAAAGAAAAGTCATAGTCTTTTAATTCCTC
AACATGCTGCAAATATTTTTGCTTCAGATTACTTGTAAAGAGCCCCATAAATTGATCATT
ATTAAATAACGTGTTCCAATACTTCGCCCTGATTTGTTTTATATATGCATTCTCTATATC
ATTTTCTTCTTTATTCTTATCAATTTGCAGCTTCAATATTGGAGTACTGTCATCATTGAA
GCTATGCAGCATTAAGGGTTTTAAACTGTTGTATTCATTGATTAATTTTAAACCCGCTTT
GATTTCATAATTGAATTGTTCTACTATCCCTTTTATAAAGTCTGCATTCACTAGCTGTGT
TGCTTTATAATCCTCATTAATTCTATGAGACTCATCTTTTTTTAATTCTTCTATTAGGAC
GCTGCTATATTCTTGTTTTTCAATGCTTATGTATATTAGTGCCGTTTCAACTTCTGTGCT
TCGCTCTGAGTTCGAAAAAGCGTTTTGAATGTATTCAACTTCTGCATTTATTTCCTCTAG
CTTACGAATCAGAAATTTCCTGTCATTTGAATACGGATTTTTTAATGTTTCGGCATTTAG
TACGCAAACAATTTGGCCAGATCTTTGTTGCTTCTCAATTAATTCAATCGCCTTTAATAA
GTGTTTAACACCGCTGCTAAAAGGTGGATTCATAAAAATCAAATCGTACTTCTTATAAGT
GTTAAAGGTCAAAAAATCGTCTGCTATCACTCTGTAATCTTTGCCTTTAAGTATGTGCTG
TAAGTTTTCATCTTGCTCAATTGTATCCACGTCATACTTTGAATTCCTTCTGTAGTTCTT
AGTGTTTTTAAATTGAGTGTAAATGGCTTCTACTAAGTTTCCTTTACCTGCTGACGGCTC
CAGAACAGAGTTAATGTACTTCCATTCTACTTTAGATGTCATTTTTCTGATTAATTGCGT
GGGTGTTGGATAAAAATCTGGATTATCTTTAAACATTTTAATTTCCCCTTTTTATAAGGG
AATGAGATGTTTTCCCATCCCCGATTAGTTTATAGATTAGGCTTATATGTATTGATTATT
GGTTTGAAGCTTTTTTTATTTAAGTAACCTAAAACTTCATCAAATTGTCTTTTATCACAA
GAGTGGTACTTACTATGAATTATTTTCATCCCATCTGGTTTAAGCTCTACATTATTCAAT
ACTGTTTCAGGCAGCGAGTGCCACCCTTTGAATATCAATAATTCTGAATAGAAGTGACGA
TAATATAAATTTCTTTTATTTTCAGGCCGGTATGTCAACTTGACTGCATTATCATATTGG
GCATATTTAGTTGGCTGGCAACTGTCATACGTTATCCTTTCGGTAATCAAAGATCCAAGA
TCAGATATGTAGAATAGAGTATATTTTTCACCTTTTTCAAGTTCAGCATTTTTGAATTGC
TCTTGAATACTGTCAACTTCCTGAAGAATTCTGTATAAGGAAATTTTCAATTCTTCTATA
TCTACTTGTTGGATAACATTTTTACTCAACTTGAAATTATTTAACCTTAGCTTTTCTTTT
AATGATGCTTTATATTTGTTCCAGTCTTCCTTTTTCCAAGTCTCAAACATATTTAATTCT
TCAATAACTGAAGTTGAAATGTCTTCTAACTTATCTGCTTGATTTTTTAACTCCTGTACT
TCTTCTTCATTTAACGCTTGCTTATGAGAAAACGACTTTTCAATTTTTGCATTATCCACT
AAACCGACATATCTTGCATAAGAATAACCTTGAGCATCTACAATAAATTGTAATTTGCCA
TTGTAGTACACACCTACACCGTACAAACTCCATTGAACCGTTCTCTTTTCTAGATCGTTC
ATATTGTAATAGTCAATCATTGAATTGATTCTATTGTCTTCCGTAAAGCTCCCTCCTGTT
TCAGCTAAGAAATCAAAATCATTTAGTAGCATGTTAGAAAAGTTGTTTAGAGCTTCTTCG
GTATTGAAATGCACTTCCTTTGTTATTTTTACATTTTCAAGAGTAAAAGCACCTTTAGTA
ACCTCATCTTTATACTGTTTAAGTGTGCAATTCTTATTTAAGTTTGCGAACTGTGAATCA
ATAACAAAATACTGTTGTTCTTCGTTCAATTGTTTTACTACAATGCTGCTATAGATATTT
TCAATTAGTTTCTTTTCTTCTTGTTGTTGTCTCTTATATTCAGCATTTTTGATTTCTTGT
TCTTTTAGGTATTCCTGAAGTTCTTTTTCTTTTCTTGCTTTCTCGGCTTCTTCAAATTCT
TCAAGCTTTGAATCAAACAATGTCATATCTTTTTTAATTTCTTCTGTCTGTTCTGTTTCC
TTGTATTCCCAGTCTAATGAAACATGACCATAAAAGTTGTAACTACCTGCGTAATCAGTG
TACGGATCTGCTGGGCTGTAGCAGTGGCGATAATTGTTTAAAAGACTGTTGCAATAATCA
TAAATCGCAGTCAAATAAGCAGAGCCTTTTTCATAAGGACTTGATTTGATTTTGATGTTA
ATAGTGCTATGTAAATAGCTTCCCTCAGTAGTAACAGAAAATTTGCATTGTGGGAAACGT
TGTCTTACATGCTTTCTTATTTCCTTTGCCATTTCTTTAGCTTCCTGTTCCTTGTTAACC
TCGAACTCATTCCATTTCGTTGCATCCCACAGACTAATTTTCACACCCTTATCTTTCCTG
CTGGTGTTAGTGATGGTGATTGTGTTAGACGATGTATTTTTTTGTTTGGTAATGTCATTA
GCGACCTGCATTGATTTTTCTGTCCGTTTGTTCCACCAGCATTTTTTGAATCCAGAGAAT
CGAAAACCGTTTGATTTAAGATGAGTTAATACCTCTTGTTCTGGTTTACTATCAAAATAA
AGTTCAATTCCGTTTAACTCTTCATTAATTCTTAAAACAGCTGTCATTTTCAACCTCTCC
ACTCTTTAATTGTTTTTTTACATATTTTTTGCATTTGTTAATTATATTATATCTTGATAA
TCAATAATAATCAATACTTTAATACATATTTTTTGTATTTGATGTAGTGTTTAAATATTA
ATTGCTCATGAGGGGGTTTGGGGGTGGTGTGAGCAAAAATTGTTCAGGTGAGGAACGAAC
CGTTTTGAACAATTAGTAGCACCCCCATTCTCTTATTTTATTATTTAATTTATTTTTGTC
TCTCTTAAAGACTTAGACGGGAAAACCCTTGGTATTATTGAGCTTTTTTTAGAGTTTAAG
AGGTTTATTCTCTTTAGTTACTCATTTAACCATTCAATAAGTAGCTTCCTCATCCTTAAT
GAAGGTATGTATAATGTTATTTCTTCACCATCTCTTATTGCAGATCTCCAAATCCATTGT
ACTAATTCGGATAATGCAAATGCATCTTGATCAATTGTTATTTGATATTTCTCTTTAAAA
TAATTATATAGAACAGTGTTAACGTATCTGTTTATTGTATACACTAAGTGTTTTTTGTGC
TTAAAATCATTGGTAGCTCTTGCATTACATGACACAAACCCTTTTGTATATCCGTTCCCC
TTTACTTTGTTTTTGTGTTCTGAATAAGTCGTCCACATAGCTTCATCACTTGATGACTTA
ACAATGTTGTTAAAGTAATTGAATACATTGTTCTTTACTTTCTTGATCGTATACGGTGAT
TTATTTTTATACCAGTTAGATGATAATGAATAATCCAATTGGCCAACTGTATTCAAGTTA
CCTTCATATATTTTTATTTTATTTCTTAATTGAGCCTTTAGAATACTCTCATATTCAGTA
TTATGTTTTGTAAACCTGTATTGCCCATCTATAAATTCAGAAACGTATTTTTGATACTTG
ATATTGTTTATATCATAATAATATCTTTGTATTTGAGCATCAAACATGTAAGTGAGTATG
TAAACTTCTTTAAACAACTTGAATATATCTGCAGGAAAATTCCAAATCAATATATTGTCT
TTAAAGTACATCAGATTATTGTTTAAAGCCATATCACGAATATCATCATAACGTGTTTCA
TAGTCCTTTTTTTCTTCGTTCCATTTGACAAATCCGTCTTCAACATATATTAACTTTGAT
TCAAATAGTGTAGTTAGATCATGCTTCTTAACGCGTAACTGTTCAACTACTTCCATAACT
TCATCTAATATCAATGTATAATTGCCTGAAAGGATCAGCTCCTTTGTTTCGTCATTAGCA
TTTTTGAATAGATTATGAGTAGCAACAATATTTTTGTTCTGAGATAAAAGTTCATGAAAT
GACTCAAACTTATATTGTGTTTTGTCACCTTTCTTCTTTACTTTAGGTTCATAAATTTGT
TTACTGCTTATGCTCTTCTTAATGCGATCAACTTCATCCAAGTACGGTGTAATGAAAATA
AAATTTTCGTCTGTCCCTGAATTATTCATCATGTCAATTGCTGCAGATGTTTTACCGCTA
CCCATAATAGAATCGATCACTTTAACTCTCTCCATATATTCTCCTTATATTTTAAATTTG
AATCGAAAAATAAGGAACGATAATTGCCTTACCGCTCCCTTATTTATAACGCATATTTAA
TTATCCTTATGTTGCTGCATGATTAATACTGAATCACCTTGTTTTACTTTGCTTATCTCT
TCTCTGTACTCTAAAAGGTCTTTATCAATTCTGACAGTTGCTTCTTTGATGGAGTCAATA
TCTTTCTTGAGCATTTCCAATTCCTTTGTCAGCTGCCGAATAGCATCCAGGAATTTTTTC
TCCAATCATCTCACCTCAATGATTTAATTATACCATGAGGCCTATAAGATTAGTGTGACT
TGTTTCTTAGTTTAAGGAATACAATATAGATGATCCATAACAGTATGGCAATGATACATG
TGACTATGAATATTATATTGATTAGTGTTTGTGCTTCGCTGCTGAAGTAATCCTTAATGA
GTTGAAACATTAAGAATAAGCCAATGAATGTGATATGGGTAAACCATAATGAGAATCGTT
TCATGTTTGCAATGTGCTTGATCATGTTATAATATGGGTAGGAACTAAAGGAGAAGTTCA
TTCCCCTTTAGCTTAGCTCTCATCGGCGTATACGTTGGCGTTGTCTCTTTGGTCGGAGCC
GCTTGCGTATACGCTTTTTCTTTTTGCTTGTCCCATTCTTTAGGTTTCTTACCTTCTCAA
CTATTGTTAGACTGTTGATTGTAAGAACCGTTAAAGATATGAGGAAAGCAACTATGATAC
CCACTTTCTCAAGCACTATGTACACCTCCTTTCCTATGACTTTATTATAACATAATTCTT
GATTTTTATATACATATTTTTTATATTTGTAGTGAGATATTTGTGTGTTGATGGATGGTA
TTAAGATGCCTTGTGTGCTGTTTGATTGGGAAGAAATACAATTGGATTGGGAATTGATTA
AGGATGCTTAGAGACGTGTTATATTGGTTCTGAAAGCGTGTGAGTGTGATGAGTGGTTAG
TGTAGGATATTTATAGTGATGAGGATAAGTATAAATATGTCTTCGATTCCCTCGGATTCG
TTATAAATACGATTATTTTTAATGAATGGTTATTCATTTTCAAATTGATAACCAATTTAA
TTTTTTAAAATTAATTCTTGTGTTTGGCCTGGAATTATGTTAGCACTGGTGCAGACCTCC
CCAAGTCATTAAATGCACGTATAATGTTCCTTATACACGTATTACAATACCAATATATGG
GGGTATATTTACATCTAATGGTAAAATAAAGGGAACGGATGTACCCATAGCACTTCCATT
TCCACACCCTATCCAAAATTTCATTTTCCTAATTCCACCTCAAAATCACCCTTTTTCACA
TCGTAATCGCTATCGTAAAAGCCTTAAATATCAACATTTTCCCCTCTTCAAATTTACTCG
ATTTCTTCGATATTTAGATAAAGCAACCACTTTCCCCTACTCTCACTTATGTTTTACGAT
CGTTTATCCCCTAATCACCATTCGATACAGCAAATCCCCTTATGTTTACTGGCTTTTTAA
ACTCTTTAATATTTTTTACGATAAGCATGTTTTTAGATTACGATAATCCCCCCCCTTCTC
TAAATGCTTCAGAATTCACCTCTATAACCTGGAGCTATTAACACACTAGCGAAAAAACAA
TAGACAAATACAAATAATATATATATAATGAATCCATAAGTGAGGAGGTGAGATAATGCA
AAAGGATTCAGAGAAAGTAACGTACATGTTTAGTAATTTAATTGGATTTTTAGAGACTGC
TATTATTGAAGGAACTGCTTCACAAGAAGAAAACACTCTTTATGAGGACTATAAACTATT
TGGAACAATCAATAAAAAGAGCTATACATACAAAAATCTTGTACATAAGTATCTAAAAAG
CGACTATTAAATCAAAAAATATACATAACTGTAATAAGGGGAGAATTTATTGAAAGGAAA
AAAAGATGGCCTAAATAAGCAAGTACATATTTACAGTATTGATACTTCTGCTTTTTATAA
TGATCAAGAAAACAAATTACATAACAAGATTTTAAAATCATATAGGTACAGAGATCATCT
CAAAAAACTTGAACATGTTGATAAAAAACATAAGAAGTACATAACGCAAAGGATTATTTC
CTTAAAAGAAAAGCTTTATAACGCCTTTAACGATCATATTCAAATAAGAACACTTAGAAC
AGATTCCCTGAAAGATAATAATGTGATTTCATTATTTGATTCAGTCTTAACTCGAACGTT
GGGAATCAAAGAAAACTCTCTCTCTGAAGAGATCATGGTTGTCCAAACTTATCACTTTCA
AATTTTAAGGGACATTATTGATAAAGGATTCATACATAACAATGAGAAATACGTTTATTT
CACTAGCAGTGCCGGTCAAATACGAACCAAAAAGTCTTGTTTTATCAAACAAAGCACCTT
AGATAAGTATCAAAATGCTTTAACTTGTGGTCTTAGTGTGGAGCATATCAATGCTCAAGG
TGGAAGCAGCATAAACAAATGGAATAGCTACATGGCCTTATCGAATAGCGCCAGCAGTCC
ATGGGAAATTGATATTGATAAAGCAATTGTCGTAAATGACTTAGAAACAAATGTTTCCAG
CCTAGTTGATTATATTGACCGGGATACATATGAAATCACACGTAAGATTATGGATATTCC
TATAGAACATACAGATGGTTGTGGAATGATGCTCCCTAGTTTGAGTCAGAAAAGCTTTAT
GGTCAGATTACCTTGGGTTAAGGGTCTACTTGTTCCATTTGACTTTAGAAAGTTTGCTGA
AAAACACAGTTCATTTATAGTTAAAGACGTCTACGGTAAAGAATGGGACATTATTAAAGA
TGATATCCAAATAATTTTTACGAAAAGCCAGTTTAAGATGTGGAAGTACTATGATTCTTG
GGATGATTATCGCTATAAATTTAAAAAGTATGGATGTTTAGGAGCTAAATTAAATGAAGA
AGATCCATCTGTTGAGGGAAAACTGACTTACCAGATGCTACAAACACTCACTGATATCAC
AGATGAGGAATTGAAACAAATCAGCTCAAAGACTGTTAGTGAGATTACTCAATTAGGCAC
TGATAAAGAAACAATGATGAAAGTTTTAGGGGCTACCGAGAAAAATAAACATAAGACAAG
CCTTCAAGAAGCTCTACTAATATATCCTGAGCTGCTAAATGATGACCATACCAAAGAAAT
CATTAAGAATAAGAAGAAGAGTATGATTAAGGACGCCAAATCAGGGAAATTACTTGTCAG
TGACGCCAGGTATACATATTTATGTCCTGATCTATATGCTTTTTGTGAAAGACTGTTTCT
TGGAATTGAGAATCCAAAAGGACTTCTCACCGGCAGCAATGTTTATTGTTCTTTATATGA
TGAAGGGCATATTGATATCCTCCGCTCCCCTCACCTATACAGAGAACATGGAGTTAGATG
GAACAAGAAAGACGAGGAATATGATAAGTGGTTCATTACCCCAGGTGTTTATACCAGCAT
TCATGATCCGATATCCAAGCTGCTGCAGTTTGACAATGACGGGGATAAGGCCTTAATTAT
TTCTGATGAGCTAATCGTCAATATTGCCAAACGTAATATGGAGAACATCGTTCCTTTGTA
TTATGAAATGTCTGTAGCCCAGAAACAAGAGATTAATAGCAGAAACATCTATGAAGCACT
AACTCTTGCTTATGGAATCAATATCGGGGAGTACAGTAACAACATCACTAAGATATGGAA
CAGTGACAATATAAACCTGGACGTGATCAAATGGTTATGCATGGAGAATAACTTTACTAT
CGATTAAATTTATAGTCGCGTCGCATAGCGATATGCGGATGAAAAGTCAGTGAACCTAGA
AAACTAGGGTGTGCATTCAGCGAAAAGTAGCGATAGGAAATGATCGTCAATGAGTGTGCT
AACAGGGGAATTCTAATTAATACATTTTACATTTTTAAACAATGGAATTAAACAAGGAAG
AACCTATAAAAATGTGAAATGAATGTAGAATGTATTATATGAAAACCCTGTGCCAAGCGT
TTACATCATGCTGAGAAGTACTTGTAAATGAAGGTGCAACGACCATCCTTTATGGAGTAA
TAATAAGGTGAAATTCCTTATTATGAAGCGCTGACCATCTGTCTAGTACAGATGATGATA
TGGTCTATTCCCTAATAAATATCGGGAAACCGAGGGTATCAAAGTTCGCAAAAACCTTAT
TCATGCCCACCCGCCCTGATCATGTTGATGAGCAAATCAAAGATTACATAAAAAATAAAG
TGCCCCACTTCTTCATCAATGCAAAGGATAAAGAAGAACATAGCGTAGAATCGATTAATG
AAAGTACAGTAAATAAGTTAGACTCAATTATTCCTAATGAACGAATCAACTTTAACGCAG
TTGCAGGAAAATTTGATTACCGTTTCTTACTTCGAAATAAAAAAGTGAAACTTGATGAAA
CGGTTATCAATGAGTACAAACGTCTTGACCGAAACAAAAAGTGGCTCATGAATAATGAAG
AAATTAAACCAGGAGAAAAGCTATACGTCTATAAGATTATCAAACAAAGATTAATGGAAA
TACATAACGATGAGCAAGTTATTACAGATGTTTTAGTTAAGTACCTATATAAAAAGAAGA
GTAAATTCAAATCGACTTTGTGGGAGTGCTTTGGCGAACATATATTGGAAAATTTAAAGA
TTAACTTAAGGAATTTTAAGGCTTGTGGGAATTGCGGAAAAATGTTCAGTCCCTCTTCTA
ATAAATCTAAATACTGTAACAATTGCTCAAAAAAAATGATCTTAGATAAACATAAACGCT
ACAATAAAAAAAGATAACGACCAATAGAAAGTGCCTTGAGCCTTACTCCCCCAAGGGATA
CAGCATTTCTCGGCAAAAAAAGATCAACAAAAAAGCACCTTGAACCCTTGGTACGACTGG
GCTGAAAGCCCCTTTTGAGATAATCGCCATAAGGGAGAAAGAAAGCTAATTTCCACATAA
AAGGGCGAGTAATTCTCCCATTTTTTCAAAAAACCACAAACGTTACCGTAATTATACTTT
AACACAAAAATAAACGAAATCACTAGGAGGATTTAAAACATGAACAAAACAGAATTTGTT
GGAGCAGTTGCAGAAAAATTAGGTGTTACTAAGAAAGAAGCTACTCCTAAAGTAGAAGCA
GTATTTGATGTTATTATTGAAACACTAGCAAAAGGTGAATCAATCAAGATTCCTGGAGTT
GGTACATTTGAAGTTCGTGAACGTGCAGCTCGTAAAGGGAGAAATCCTCAGACAGGAGAG
GAAATTGATATTCCGGCTACAAAAGCACCTGCATTTAAGCCGGCAAAAGCACTTAAAGAC
GCAGTCAAAGCTAAATAATCAGTTAATGAGGACGACAGGAAAGGCTACCTGCACGCTTTG
TCACAAAGAGCTTATGCTCCTAAAAGTGGCAGAGTTGAGTTATGGAGGAAATTGTCGACC
TCCCCTCTTTTCGCTTTTCATCTTCAACTCCGGGTTAATTAATTATAGTTATTTATTTAT
GGCATGGGGGTGCCGTCAATAATTAGTTGATTACTGATATTTGGGATATCAGTTCTCGAC
TAATGTTCATTTATGAAGGTAAAGACTAATCTAAATGAATATTAGTGGAGATTCCTCTTC
AGTGTGGACTAGCTTTTCTTAATTAAACAATATCTACTCCCTTCTTTTCTGTATCATTCT
GACACAAAACTGCGGCTGGTCATTGCAGTTAGTCGGATAATAGTCATTTATGAGGGTGCG
AGGTTAACTCGGATGTCTGTATCTTCAGGAGACAGATAAATGGCTATTATCGGGCTAAAC
ATGTCGGTAAGACCTTTGCTACTCAAGTTTTTCATGTAGGGTGAATCCCATCACAGTCTT
ACTATGGGTGACATGTAGCCTGAATATTAATTGCGGTGTATTGCTTCGGCTTGCACTTAG
GGAAGGTAGATGCGTCTCCCTTCTCTTTAAATAATGCCCTTGTAAGCTTTGATGCTTATT
ATGCGGTCAACAAAATTTTTCCGGGTAAACGAGGCTTTGAAATTACATACCCTCGTAAAA
TAAGTGATATGGTTTTGGGCGCTTGATCACCGCTCTCATTTCACAGAAAAGGATTATTTT
CGGTCTTGCCTTTTCATTTTCACTTAGGAACATATTCACTATTTATTCGCTACTTCTCCT
TCAATGTTCTGAATGGAGACTTACCTTTCCCATGCACATACCTCCTTACACGGGTCAGGG
AAAACTGTGCAAAATAAATGGCGAGCGTTTGAGACGCTTTGTTTCTCAATAAGGCGTGTA
ACCTGACAAGAGAGACTGAAAATGCCATTGAGAAGGCTTATAATGGGTCTTTCCTTCTCA
ACCATATAAAATAAGCCGCCCATGAAAGGCGGCTTAATCTTACAAGTTCAGTTAATATTA
TTTTAAAAACTTATTTACAAACTCTACTACTTCATCATACTTATGATCCGTTGGTTGCCT
CTCCAGTTCATTATCTGGATGAGAAGATCTCTGCATTAATCTAATATTTATAGTATTTAA
AGAAGCTGTCAAATTGAATATTACAAATCCAGCATTAAACAATTTCCCTATTTTCAAAAA
CTCTATCTCTTGCTGATTTAGAAGGACTGATAAATTTATCCAATAAAGTTCATCTGTTGA
GATACATTTATAATCTTTTTCAATAATGGATACCTCAGCGTAGTTCTCTTTTCCTTCACC
ATGCTTGTTTCTAAATTTAATCCCAACAATATCGCCCTGTTCATTAGTATCAAGACTTTT
TGATATTATACATAATACTGATGTAGAGATGTGTTCTTTAGATGTGATCCCCTCTTCATG
AACTGGGCCAAATTCTTTGTGAATTTTACCTACAAACGCATCAATTTCAGGTTGAAAATC
AGCTGATTTTTGTTGAGCCTTTTCACGTTGACCTTTAAGTAAATTTTCTTCAATTAGAAA
TAGTGATTTTCTAACATTGTCAATTTCCTTACAGTGTATCTTGGGCTCAAAACCATATAA
AAAGTTTAATGTGTTTTCAATCCGTCCCTTAAAAGTACTAACTTCTTTTGAGTTGCTTTC
TATAAGGTCAACATCTTTTATCCTGATATGCAGTAAATTCCTTCGAAAATCCACATCAAT
TATTGTCGGATAAGCTGCATATAAATCATCATCATCTTGCCTATAAATTTTAACTGGATT
TTTGTCAAGTAAGAGCAATCTTATGCAATCAAAATCATATCTTCTATATCCACAAATAAC
GAAGTCGCTTTCAGCTTCATTATTTACATTCGACAGTATTTTATTGTCAGATGGGACTCC
CCACTTCCTAAGCAACTGATTTAAATCTGTCTCATTGTTGCACATTATATTATCTGGTTG
TAGTTTATATAAATATGAATTAAACAAGGTGTCTTCTATCAGGAGAAAGAGCAATTCATC
TAAATCCATTTCTGTTAAGAAACCTTCCTCAATTCCTTTAACTAAAGTTTTCGCCACCTT
TATAGCTCTATCTTCATCGTCACTTTGAGTTAATACCTGGCTGTAACAGTCGTTAAATTG
AGGATATTTTTTGATGAAAGCAAGCTTTTGCATTACGAGACCTTTTCTAAGGTAAGGATA
AAATAATTTTAAGTCTGAAAATATTTCGTTACTACTTTTCTTCATACTATAACCCCTTTT
TATTTTTTAGGAGGAATGAAATGAAAATTGAAATTTTCACTAACAGACTATTCCTGGGTT
GTTTTGACGCTGAAGATTTTTTTCTAAGCAATGAATCTCTTGCGGTTGGTACAATTATTC
AGATTGCAGATAAAGATTACTGTATAGTAACAATCTCTATAATTGAACCTTCCAAGATGT
TTATAGAGGTCTGTTAATCCACTCTCACTTTACATTATTCGACATTTTTCCGATTTTCCC
TTCAAAAATTTTCAATCATCTTTAAAATACACTCCTTGAGTATCTTTACAGATGAATAGC
CAAGACTATTGGGTCAATTATGCAATTAGAACTAGGGCATATAAAAACATAGAGCCTTTT
TACGCTTACGAGCCTTCCGGTACGCAAGTATGTCAATCAATAATCTCCTTCGGGCGTTTC
CCCAACGCCTATCCGACTTATCTTTCATCTCCTTTATATCCCCTTCTCGGACGTTACCGA
TGCTTCGGATCATCGGGCTTCCGAAGGAGCTTATTGTACGTAAATAGAAAATTATTGGAG
GAATTTAAATGGCAAGCAAAAAAGTACATCAAATTAATGTTAAAGGCTTTTTCGATATGG
ACGTAATGGAAGTTACTGAACAAACTAAAGAAGCTGAATACACATATGACTTCAAAGAAA
TTCTTTCAGAGTTTAATGGAAAGAATGTTTCAATTACTGTAAAAGAAGAAAATGAACTTC
CTGTTAAAGACGTTGAGTAAGGCGGTGACTGAATGATCGATCCTGTTCAAACTAAGCGTC
ACTCAGATGAAAACCTTAAAGAATGGAAAATAAGAATCTGCTCTAATAAAGACATTTATA
ATCTAAACTGGGAAGAAATCAAAGAGTTAATAAACAAAGAAACCGGAGAATCTAAAGGTG
AATCAGCTTATAGAAAATGGTTCAACAACTTCATTGAGGGGGTTGAATACCAAAAAGAAA
AGTCAGCTGAATCAAATAATTCTCTCCTTGAATTGGAACTGAAAAAGGTTGAAATCATGG
AAGAGAGAAAAAAGCTTCAAGCTGTAAAGCATGAAATACATAAAAATACACGTGTCAAAG
GTCGAACAGAGCTTCTATATGAAAATGTAACTGAAGCAATTGAGAAAGTAGGTACTCTCC
CTCCCCCTTCCTTCTATCCATTAAATAAGAGCGAAAGAAAAAGAGCTGCTGTTCTAGGGT
TTGGAGATGAACACTTCGGGAAGCAATTTAAAAGCAACAACAATGAATACAACGAACAGA
TTTATTTGCAGCGTATGAATCAGATTCTTTCTGAAACTGTTGAGTACATTCAAAAAGAAA
ATTTAGATGAGCTGGTCGTGTTAAATGGTGCTGATAGTGTTGAAGGTATGGCATTGCGCG
TATCACAATTAACAGCCCTTCAGTACGGTTTTATTGACCAAGTGATTAAATACTCTAGAT
ATAAAGTTGAATGGCTCAGAGAGCTTTCTAAGCACGTTAAAATCAGATACATACATATCC
CCTCTGCGAATCATACAGAGTTACGATTACATAACACAAGCCGCTCAGAAATGCCTAAAG
AAGATGTTGAGCGTATCATTGCAACGTATATTCACGACATGCTCAAAGACAATGAACGAA
TTGAGACACCTCTTCAAGATGAAGGCATTGTGGATTTTAAATTACTTGAATTTGAAATTC
TCGCATGTCATGGACACCAAATTAAAAACAAAAAGAATGCTATTCGTGACATCTCACAGA
TGAAACGAAAATTCTACGATTACATGTACATCTCCCACTTCCACCACGGAAACATGCTCA
CTGTAGGTGAAGCAGCCACTCATAATATCCAAGTTATACAACTCCCTTCTGTAATGGGTT
CCGATGAATACAGTGACAGCTTAATGACAGGTGCCAAAGCTGGAGCAAACTTATCAATTT
ATGAATCTGGTAAAGGTCGGACTATTCAGTACGATTACATATTGAATTAATATGAAGGAG
TAAAATCAAATGAAGACAAAAAGTTTTTTTAACGAATTAAGTGGTCATTGGGTTAATTTC
TCAGATGAATTTAAAACGGAGCTTTCCTTAATTATTGCCAGTTAATTTGTACAACTTAGT
CTAATCGAAGTGTTAGAACATTATTTTTTCAACTAAGGGAGCCTCGATGTAGGCTCCTAT
AAACTTTGCTTAAAACTTTAATTTTATTTAGATTGGAGTCGCATTAATGGTTGACTGCAA
AAAGGATTATTAAAGTAATACAAAAAAAACGATTGAGGATGAAGAAGAAAATGACGAATG
AAGACTTTAAATATCTGAATAAGCACTTAGAAACACTTGCCCAACTCAAGCAGTCTGGAT
ACAAATGTGATAAAGAGATATCTACTGTTATTAGTAAATTACATAAACTAATGGGACTTG
CATCAAAATCAAAAGTTAATTTTTACACTTTAGGTAGCAATGTTGAAAACGAAAACATTC
CTGGTTATAAAATAGGCGTAGATTTTCCAAAAGGAAATAGGTTGTTAATCGTTGATCCCC
GGACAGACTATACAACAGTTTTACTTGTTAATGTTAATGAATCCAAATTTGAAAATATTA
AAAGAAGAATTGCACCTCAGACATTCGGATATCAAGCAGACCTATTGGTTCAGATTTTAA
AAGAAAAACGCCCTGACAAACTGTTGATTGATACATGTGGAATTGGTAAAGGATTAATGG
ACATGGTGATTGAAAAGTTAAAAACCCAAGATATCGAAATGTCTCCTAGTGGTGATTTGA
CCTATAGTTAAACACCTTTTTAGAACGCCCAGCGATGATTGCGGTACTCCCCTTCCGCTC
TATTGCTGGGCGTTTCATAAAATGTGTTTACATCAACTTTATGGAGGTGAAATGGTGGGT
CGGAAACCTAAAGAAAAAGAAAAACTGTTATGTGCTGCATGTCAAAAGGAAAAAGACAAA
GATTCTGGCTTTTATAATTCCCGCAGCAAGCTTTACGAAAAAATAGGAAAAGTACCAATT
TGTAAATCTTGTCTCAAGAAAAATATTGATTACAGCAACATGGACTCTGTATACACCGTC
TTACAGCAAATCGATGTCAAATTTGATCCTTTATACTGGGAGCAAGCAGTTCAAAGAAAA
ACTGACACATTTAGTGCATATATGACAATGGCAAATTCCCTAAAGCAGTTTAATGGAACT
GGTTGGAAGGACAGTATTCTAGAACAACAACAAGAAAAAGCTATTGCTGCCGAAACTCAG
CGTGATTCAGTAGAACAAGTCTCAGATGAAATAATTGATAAATGGGGAATTGGATATACA
CCCGATGAATACCACCAGTTTGAAAGGAAGTACAACAAACTCATTCGAAATTATGGAGAA
AAAACCGCTCTCCATACTGAGGGATTACTCTCCTATATTCGCTTTCGTGTCAAAGAAGAA
CTAGCTACAGCTAAGGGTGAAGTAAAGGAAGCTAAAGAGTGGGGTCAAATGGCTTCAAAA
GCAGCTACTGACGCAAAGATCAACGTTTCTCAGTTAAGCAAAAGCGATATTAGTGGCGGT
GTGGATGTGCTTTCACAACTCTTCGAAGCAGTTGAAACTGAATTAGGCATCATCCCTCTC
CTTCCCCGCCTAACCGCTCAACCTTACGATGATGCTGATTTAATCATTTGGGCCATAATC
AATTATTACAGAAGACTAGAGGATAAAGAAAAAGTAGCTTATAAAGACATATATCATTTT
TACGATGAGATGCTCGAAGAAGATTTCAAATCGAAGGGGCTAACTACAGAAGAAATTGAA
AACTTGAAAAAAGCACGAAATAACGTTTTCCGTGACTTAGAAGATGTGTATAAAGAGCCA
CTTTACGACACTGGGGATGAAGAATAATGGCAAGCTACAAAAACTTCACCTCCAAGAACA
ATAAACATACAAAAAATCGAACAGATATTTATGAATCCTCATTTGAAACTCCAGTAAATC
CCAATGATAGCTCTAACTTAATACAGAAAAACATTTCAAAATGGGCAGAATTCACCTCCT
TCATTCGTTTTTATCCTGATATTTTTTATGACATGTTAAAACCCGAAGTTGGTGGAATTG
AACTTGATTTATACCAAAGAGTTATGATGAGAACCCTAAGTCGCTTCCCTCAAAATTACT
TCTGTATTCCTCGCGGTGGATCAAAAACCCTCACTCAAATCATGGTTGCGTACCATACAG
CAATCTGCTTCCCAAATGTCACATTAGCAATAACCGCTTCAACCAAAGAATCTGCGGTTA
AAATTTGGAAAGAAAAACATGATGAAATTTTAAGGTTCTATCCTTCTATTGCAGATGAAA
TCAAAAGCGAAAGTTTTTCCAAAGATACTGGAAGAGTTGAATTTCAAAATGGCGCAATTA
TCGATAACCTAGCCAATGCCCAATCTTCAAAGGGATTACGTAGAAGACGTGGCTCTCTTG
AAGAATCTGCATTAATCGATAAAGATCTCTATGATGATGCCATTGAACCAATATTCAATA
TTCCACGAACTACAATGACTGGTGAAATTGATCCTGCAGAATTAAATGGTCAAATAAACC
GTTTTTCAACATCAGGATACAAAAACTCTGATGAATACGAAAAGATTCTTACTATGGTTA
AAGAAACTGGTGACTTGAAAGGCTCCTTTGTGTTTGGATCTGATTGGAGAATTCCTATCC
ACTTTGGTCGTCAAAAAATGTCCACGATTAATAAAGCCAGACAAGGAAACGTTACCCGTT
TTCGACAAAATTACCTTTGTGATTGGATTGGTGCAAGTGACGGAGCTTTAATCAACATCA
GTAAATTAATTAAAGCCAGAACTATTACACAACCAGAGCTATCTTGTCCTCGGGATAAAA
ACAAAAACTTTTTGCTTAATGAGTATGTTATTGGTGTAGACGTTGCACGTTCTGCAGCTG
AGTCAAACAACAAAACGGCTATTATTGTTTTAAAAATTATTAGGAATAGTAACAACCTTA
TTAGACAAGTTCAAGTAGTTAATATCATTGAACCACCTAATGGATTAAGCTTTAAGGAAC
AATCCATCATGGTGAAAAGAGTATTTAAAAATTATGGCGGAAACCAAGACCTCTCACTCT
CTAGAGTCAAAGCTGTTGTTGTTGATGGTAATGGAGTCGGCGGTGGATTAATCGACCGAT
TATTAGAAGATGTTACTGATCCTGAAACAAATGAAGAGCTTGGATGTTGGGCTACAATTA
ACACTGATCAAAAACCAGACGTGCCTAATTCACCTGAAGTCGTTTACAATCTAAAATCAC
AAGGTATAAACCAGGATATTATCACCCAGTTTTTAGACTATGTTGAATCGGGGAAGTTAA
AGTTACTCAAAGCTTTCGAAGATATCAAAAACCAAAAAGACATTGCAGACGATGTTATGG
TTGAAGCAGCATGTATTCAAACTCAGTTGTTTATTGACGAAGTGGCCAACCTACGGATCA
AGAAAAACCAAAATTCTTTTACTGTAGAACAGGTTGTAAAACGTATCGATAAAGACAGAT
ACAGTGCGATTGCTTACGCCTTATATTACATTGCTCAATTTTTAGAGAAAGAGGAATCCG
ATGAAGAGTATTCATTTGGGTTCTTTTTTAATTGAATTTTTTAATCAGGAGGTGAAAAAT
GGATACCCAAAAAGAGCCGTCTTATGAATATAATACTGATTTATCAAACCTGGATTCGCT
ATTCTTCAATACCTCAAATACTTCAGTTTCATATGATCGAGTGAAAACTTGGCTTAATAA
TCACAACCTTTATAACAAACAAATTCGAAATGCCTCAAAATTTCTTTATAATTCAAATGG
TATTTACAGAAATGTAATTGACTACATGGTTTCGCTCCCTACTCTAGATAGAGTTGTCTA
TGGGAACTCAAATGATCATAGTCAATTAAAATTGGACAAACGAACATATGAAATCGCGTT
AAGAAAAATAAATGACAAAAATATTGTCCGAGATTCACTTAGAAAACTAAGTCTTTACGG
CACATCTTTCCACTATTTTGAATCAATTGTAGCCGACAACTTTCCTAAAACACTTAGTGA
TTATGAAGTTGATTCCATATCTGAAATCAACGATGCACAAGAGTTCAATTGTTCTATCCT
CTCGCTCCCTATCGATTACTGTAAAATTGTCGGGAGAAAAAACTCTTCTTATTTAGTGGC
TTTTGATGTCTCCTACTTTGATCAATTCACAAGCAAAGGGAGATCTTTAAAACTTAAAAG
GTGGCCAAAGGAATTTAGACAAGGTTATGTTGAGTACAAAAAAGATCTCAATAAACGTTG
GCTCGTATTAGACAACAATAAGACAATCACCGTTAAAGGCAGTGCTGATATGGAAGATCA
ATGGGGACGACCGATTGGACTAGCTGCATTTGTTGATATGGTTTATGACGATTATTTTGT
TGATACAAAAAGAAACATCCTTGATGATTTGAACAGTACATTAATTTATCAAACATTGCC
CGAAGGTGAAAAGAAAGGTGTTTCTTCCTTAACGCAAAAGCAACAAGAGCAACAGCACAA
CAGCATCAAAAATGCCTTAGTTTCTAAAGGCGCTGTCAAAGGGATAAAATTCTTCTCTTT
GGCCTCAGGCACTAAGCTAGACAAACTTGAGACAAACGTTGATTTCCTTAAAGTCAAAGG
TGAAGATGAATTAATAAAACGAATATCAACTAACTTAGGTTTTGCAGGTTCAGCGTTAAA
TGGTCAAGACGGAAATTATTCCTCTCAATCTACAAACATTGAAATGGTGTCCTCACAAAT
TTTCTCCTGGTTAGAACAGATCTCTAGTGAGTTTAACAAAGTCATTAATGCAAATATCAT
TAATAATCCCAAGTCTTATGTGGAAGTTTACTATCTCCCCCTTACCCACGTTAACCGCAA
AGAAAAAGTGCAAAATATGAAAGACTTGTACACGAGTGGCCGAGGAAGTTTGACTGCTTG
GATAGCAGCTACTGGGTGGAATCCTGATGCCTACTTATCATTAATGGAATATGAAAAAGA
AGAAGGATTCGATGAGAAGTTCCCTGTTCATGCCACCTCCTACACTATGAGTAAGAATGA
TAAATCTGCTGGTCGTCCCGAAGACGATAGTTCTCAAAATGAAAACACGATCAAATCCAA
AACAAATAACAGTAACGGTACGCCCTCTGGCTTATGAAGGGAGGTGAATTAATATTTGAG
AAGTGCAATCTTAGAGATTAATAATCAACGAAAAGTAAGTGGACGAACCTTTGTAAAGTG
GGTTGTTCTTGAAATACATGAAAACAATACCCAATACAATAAAAACGGTATTACCTGGAT
CGAAAAACACGTTAATGCAAACTTAAATTCCATTAAGGATATGCCGCTGTGTGTAGAATT
TATTGATTGTGAAAACAGTGAGCCATTTGGTCATGGCATGACAGAAATTAAAGATGGAAC
TCCCCTGTTTGAAAACAGCACTGTAGTTGGTGTTACAACCAATGGATATATCGACACTAT
AGAAGTAAATGGTCAACAAAAAAGAGTGTTAATTGGTGAAGGCTTTATTTACAACCAAAG
GTACCCTAAGTTTGTACAATGGCTTAAATCGAAAATGTTTGATGGCGAATTCCCTGAGAC
CTCAGTAGAAATTTCTGCTGTTGAAGGCAGCTCTTCAATTGAGTATGACGGTGGGTATAA
AGAAAAAGGTCGTATACCTATGAGATTTGATTTCACCGGCGACGCAATTCTCGGAATTGA
CCCAGCTGATGATGCTGCTGTCTTACTGGAACTAAATAATAATCACAAGGAGGAACAGTC
AATGGCAAAAACACAAGATGAAGCATTAGTTGAATTGAATAATAAGCTAAACATTGAGAA
TAAAGCACTTGAAACAAAAGTGACTGAACTTAATGAGGCGCTCAAGAAAAAAGATGAGGA
GTTAAATGCTGCAGTAAAAGCAGCTAAAGATGAGAAAGCAAAAGTTGAGGAGAAAGAAAA
AGAAATCAAAAAAGCAAAAGAAGAAAAAGAAAAAGCTGATGCTGAGTTGAATTCACTGAA
AGAATTCAAACAAAACGCAGAAAACGAAAAGCTAAAAAGTGAACTAAATCAAGATCTCAA
TAAATATACAGAGAAAGAAAAATCGGTCGCGAAAGAAAAAATCGAACTCTTCTCCAAATC
CCCTTCGTTTGAGCTAAAGACACAAATTCTCTCTGAAATTAACTCTTCAATTGCTCAATC
ATTTATTGCACAACGTCAAAAGAATCAATCAACTGAAACAAATAGCACTAATGATAAAGA
CATTTTTTCAGAAATTAATGATGCTGGACAAGAAAGTTCAGTATCTATTGATGATCTCTA
TTAAGATAAAATAACACTTTTATAGAAATGAGGAATTTATATGTTCAAGTTTGGAACTAT
TGGTGCCTTCAAACAGGTGCGAAATAACCCGCGTTGTAAAGCAACAAAAGATTTAGTGCC
TGGCTTGGTTGTGTTACCAGATGACTCTACTGGCCTGGCGCCTACCCCTGCCGATGCTAC
AGCAGCAAAGGGCGACATTTATGTTGTTGGCAATATCATTGATAAACCTGAGGTTAGAAA
CAAAGCTGATTTTAAAGTATTGAAAGATGAATACGTTCGTGCTTTCCGTGTAACTGATTT
GGCTGACCTACCAGTTGAATTGAGTCAAGATACAGTTCAAGGTTTTGATGCTCTCATTGT
GGGCGATGTTATTGTCCCAGCAGGTGATGGAACTGGTCAATGGACTAAAGCTGGAGAAGA
TGTTGCTGATTATAAAGTTAAGCTTAAAGTTCTTGAAAAAACTACATTCGGTGGTAAAGG
TCTGTACTTAAAAGTACAAGCCTAATCCCTAACTTTTGGAGGTAAAACTTATGAAAATTG
AACTTAATAACGTAAAACGGGATTCAGATGTGTTTGCTAATCCCAAGTTAAATTCAAAAT
CGCCAATTATTGAGATCTTCTCTGCAATTGCAACAGGAAAAGATATTTCTAAATTCGGTA
ATAAAGCCGATACAGTTATGAAACATGTCAAAGATTTAGCAGCTCAAGCTGTACTAGGAA
ACCCTGTGGCAAAAGCTGAAATAAATACAATTGTTAGCTTGGCAATTGAACCTAAACTTA
TTTCAGCTGTTAAATTATTTGATTTCATGGGTACTTTTAGACAAATCGGTTATGATCAAC
AACCAATGATGACTACATACGCACACGAATCAATTAGAAGTGGTTTCCAAGCTTCTCGTG
GAGACGTTCCTTTTGCTACTACAACTTGGAACGAATACCCTATTGGAACACAGACTATTT
CAGCAGGCTATGCTGTTAATTACCGTGAAATCCAAAGTGGAAACCTAGATAAAGTTGCTG
AAGGTATGGAACAAGTTCAGACCGATATGATGAATAAAGCTATGTATTATGTCGTAAATG
AAATGTACAACGCCATTAAGTCAGCTACCGGTGTTAAATATTTCTCGGAAAATGCCGGTA
TTCAAAAATCTGCAGTTGATGACACTATTAAGAAGGTTCGTAGATTCGGTCAACCATCTA
TCGTTGGTGATTATTCTGTTGTTTCTCAGTTAAATGATTTTGCTGGATTCCAAGCAGTCG
CCGGAGATGCGACTAGTACTAAATTGCCTGAATCAGTAATGGATGAAATCCGCAAGACAG
GTTTACTGAGTACTTATAAAGGTTCTTCTGTTGTTGAATTACCTAATGCATACAACCTCA
CTGAACTTAACAAGACTGGAGATAACTTCAAAACTTACCTTCCTGAAGGTCTTCTATTCT
TCATTCCTCAAGGTGCAAAATCTCCTCTTCAAGTATTCCAACGTGGTGGATTAACTTCTA
TGACAGGTAACGATATCGTGTCTGGTACAGAGATTACTCGATTTGACATGGAAATCGGTG
CAGGTGTAGCTAAAGGACAAGAATATCAAATCGGATTAATCCGTGATGAAAATTTCGAAA
TCACACCTGAATAAAATCATTATGGAGGGCATTGTCCCTCCTAAGTAAAATTATGGAGGG
TATTATGTCAATTAATTTAGATAAGAAAATCGCTATTAAAAATTTGTGCTCGTGGGACTT
ATATTTCAAAAAATTAGAAAGCCATGGAGATTTCCGTTTACCTGCTAATGGCATTCGTCA
AATTACAGTAGGTGAAGTTCAGTCTCAAGTTTTTGATAATGTGAAAATGTTTGTAGGCAC
TGATGGGCAAGGGTCTCATGCGAAAATTTTCATTGATGATAAAGAAACTAGGGTTCACCT
TGGGTTTGAGGCTGCTGAAAATGACAGTGAGCAAGAAGTGATCACACCTGAAAGAATCAA
GCAGATTTTAGCTTACAAAACTCAGAAAACATTCGAAGAAAATGTAACTAAAGATATCAA
ACTAGAATCCGAAAAAGCTCAGTTATTTGAAATTGCAAAGAAAGAAAAAGTAAATGACTA
TAAAAAGATCAAGTTTATCGAAGAATTTACTGGTTTTAAGTTTGATACAGAATCATAAGG
AGTGATTTAATGACGCCTTATGAAAAAATTATCAATGTTTTTCATTCTTTGTTTCAATCG
AACGAAGTGTTGCCGGAGGGTCTTGAAAAACAGTTTTTGATTAATGCTATTAGCGATTAC
GAAACAGATCTTACAGATCTTGGTTTCCATGAAGAAACTAATACGTTTGATGTCAAACTT
TCAAGAGCTCAAACCCAATTACTCGGAATGCTTATGTACAGAGGATATTTAGGCAGATAC
AGAGATAGAGCTCTCAAGTTGAATAACGTAATTGGACGAGATATTCAATTAACAGGCTTA
GCAAACACAAAAGCACAAGTAAATAGAGCATATGAGAGCTTGTGTGATGATATTGATCAA
AAAATTAGCAAGCTTAAAACCAATAATTTCGAGTGAGGTGCTTAGATGTCAATAGATTGG
TACCTTTCTTCCTCCTCGAATTATTTAAGTGGCTGGGAAAACGATGAATTTAATACGAAC
AAATATGAAATATTTAAAGAAATTCTTGCGAATTCGCCCGAAACATATGATATTGAGCTC
AATCATAAGTCTCAACAGGTAATTATCCAAACAACCCAAGACAGTGAAACTAAGAAAGTG
CTTACCGTATTAGGATTGCTTAATCGAGGCGACTTGATTAAATATGATGATAGTTATTGG
ATTGTTAATTCAAGACCTACAGACAATAAAATGAACGATAGTGCTACTATGAGACAATGT
AACACCTCATTTTTTCTAACCTCAGAAGACAAGTTAGTCGATACTGGCAAAATTAACGAA
ATCACCGGTAAGCCAATTTATGAAAAAGTACCTGGTGAAAAAACTGAAGTCCCCTGCATA
TTCGAAAGGACAACTTCAATAAATGGCACTGAATTGGCGGTAAATCTTCCGGATGGTCAA
GCAAACATTACAATTCCTTATCTTGTTCATGAAAAATTGAAAATCGGACTTACCCTCACC
TTCTTTGGCGAAGATTATCAAGTCGATGATATAGACTATTCTAAAGTTTATGGAGACCAC
GGAACAATAAAATTGGTTGCCAAAAAGAAAGTTGGTGAAATGGCATGAGCATGACTGTTG
AACAGATGACAAAAGTCTTCAGATTAGTTATGGATGATGTTGAACTGAATCGGCTCTTGT
ATTATAAAGATGATCCTCTCTCCCCTTCTCATCCAGATGTTCAATCACTTGAAAATTATT
ATGACTCCACAAATGACTCACCCGCTATAATCAATACCATATTTAAGCGAGCACCTAAAA
CAGATGATCTATCGGATTCACCGTTATGTAGGATGTGTGTTTATTTAGGGAACGCATTAC
CAAAACCATCCAACCAAAGTGCGATGCTTCTTGATCAAGACTTGATGATTGATGTTTTCA
CCCATATTAACACCTTTGAAGAAACCGAATTTAGAAATCTTAAGATTAATGACAGAATTA
ATAAGCTCTTGTTCAATCAGAATTTTGCTGGTGTTGGTAAGACAAACTCTTATAAAAGAT
TGTTAATTACTAATCCACCTGACGGTTACCTTGGATATAAATTAATATATACCTTTGGGG
CGATGAAATGATTGATAGTGAATTCTTTATAACCGGTGAACCAATCCCTACTGAATTTGG
CGATTGTCGGTTTATAAAAGTTAAGGAATATGCTTTTTTAACTCCGTACCTCAGCTGGTT
TAAGATGTCTAAGAAAGAGATTATTTATACTTACAGCAAAAAGGAAAATAATCAATTTGG
CCAATTAGATGGTCTTATTGCCGAACTTAAAAAACTGTCATTATTTGAAATTACAAGTAT
CCTTCCGAATTTTAAAGAAGCGTATGAAGTAATATTTAGTACAGTTTTTAATGGCGTTGA
AATTTTAGAGAAACTTACACCGGAAAATTTTGAAGCCCTAAGAGAATTGGTCTTGAGAAT
GTCTTGTCTAAAAGAGGAAAAAATCAGCTCTAACCCAGAGATACAGCGAGCTAACGAGCG
CAGCAAAAGGGTGAAAAGTCAGGATTCAGATATGGTTGATATGGCAGACATCATGAGCAG
TGTTGCTGCTCACACTGGATATTTGTACAAAGATATAAATGAAATGACTCTGTTTCAGTT
ATACATGACTTACTACAGAGTTGGTCAATTCAAACAGTACGATACCTCCACCCTGTTTGC
AACCGTTTCACCTGATGCAGCCAAACACATGGAAAGCTGGGGAAAACATATCGACTTATT
TGAAGAAGAAAAACACTACATAAGCAGAGAAAGTTTCATGAAACAAACTAAAGGTTTTGG
TAAAGGCAGCGCATAGCTGTCTTTTTTATTATTTAAGGAGGCAACAATTAGATGAAAACA
GTTATTCAAGATACAGCTGACGTTTATTTTAAACGAAAATCTGACGGTAAGCTTGTATTC
ACAGCCGAGGCACAAACAGCATCATTCTCCCAAGCAATCTCCGAAGAAAAACTCAGAGGT
GGAATCGGAAATAAACCACTTTACATTCTTAAATCTGAGAAGGAAATTAACCTAACTGTC
AAAAATGCTTTCTTTGATTTAGAATGGCTTGCAATGACACAGGGTGAAACAATTCAGGAA
GAAACAAAAGTAAAGGTTTTCGATAGAGAACATGGACTGATTGTAGATGATACAAACAAA
GTTACTCTAAAAGGAAAACCTGTAAGCGATGTTACTTTCTATAACAAAAAAGGTTTAACA
TATAAGATTGCTGTTTCAACTGATGGCACATATACAATTCCAACAGCATTTGCGGCTGCT
AAAGACAAACTAACAGCTGTGTATCAAATTGAAAAAGTCGGTAGACGTTTAGCCATTAAA
GCCAGCAAGTTCTCAGAACGATATGAAGTTGAATATCGCACCATTGCTTATAACCCTGAT
ACAGAAGAAGTTTACAGTGACATCTATATCCAGTTCCCTAACGTTTCTCCTTCAGGGGAA
TTTGAAATGTCATTAGAAAATGGAAATGCTTTAGCACCTGAAATTAAGTTTGAAGCGTTA
GCAGATACAGATACAGACGAAATGGCTGTAGTAATCGAAGCAAGTAGAGATGAAAATACC
GCAGCTCCGGTTGAGGATACAACAGGTTCAACTCAAAGCTCAGATCTTGGCGGAACAACT
GAATAATTAAGGAGGCGTTTATTATTGCTTTTTTAAACCAGGACGGTGATAAATACACCT
CTGCAAAAGATGATGGGACAGGTAATCCCATAACAGCTGTATCAATTGAACGTTCCACTA
TCCCATTGGAGGTTGGTCTCAATAATGACCAGCCTCTTAATGTTAATGTGGCCAACACTG
CACTTGATGTAAATATAACTAATACGGCTTCTGTCCCTGTTTTGGTTAAAAACACTGCAG
CAATTAAAACCCAAGTTCAAAAATCCTATTCTGAATTTGTTGTTACTGATGATGATACCG
TAGCTACAGGTGCAACTAAGTCTTATACAGTTGATCTAATCGATTCACTTGGTGTTTTCA
GAACTTACGGTGTTGCTATGTACACAACTCAAACAGACAGCTCAAACAGCAAAGTTTTAG
CAAGTATTTATTCTGTACCGAAAAACATCCCATTTTATTCTGCAACTACATCAGGTAATG
ATAGTTCTGTTTTATTCAACAGCATTGCCTTTGTTCAGAATTACCCTTTGCAAAAACAAT
TAACTTTCACTGCTCCAAAAATACATCTGACAGTTAAAGCAGCCGGGACAGTTGATCTAA
CTGGGTTAAAAATCGTTGTTTGGGGGATGGAATAATGACATTTGATGAAGTATGTGGTCT
GTTCAAACAATTTGATGGCTTGGAACAAAAATTCCTATTGCTATCAGATGGATCCTATAT
CAGTGTTGATGATTTCAAGCAACGCTTTGAAGGCGACTTCAATGAGTACGAACCTTTAAG
TTCGCTTCAGTCATCCCCTTCTTCTACCCCAGCGTGGGAAGGTATATGGAATAAGCTACA
AGAGGATGGGCTTTTTGGATAAGTCCTCCCCTCTTGTTTTTCTAGATAAAAGACAGTTTT
TATTCAAATTAAGGAGGTGGAGTTGTTGACAGAAACGACTGAAAATGTCGTAATCACGAT
TCCAGACAAAACTTCATTTACTTTTCACGACTCTGCAACAACCGCATCTGAAGGTGAAGA
ATTTGTAGTGGGTCATTTTCGGGAACTTACTGTTAAGATCTCTGGTTCCTCTACTTCTAG
GGAATTAAAATTCTTTTCTATTGATGAAAATGGTGAAAAAACAGAGTTGGGAGCAACGAA
CAAAACAGACTTCCAATTAGGAACAGGTACTCTAAGTACCAATGAGAATTGGGATATTGA
TATCGCTGGTCTGTATAAAATTATGGTTGAACTGATCTCAGTTAGTGGCGGAGATGTTAC
AGTGAAAGGAATTGCAGTTAGCTAATGAGTAGCAGCAAATTTGTAGGACAACTTAAACAA
AACAACATACAAATCAACAATCTTAAAGATTCCCTATCACGTACTGAAAAACATATGACT
GATTATGAAAAAGAATTGTCTAATGAGATTAATTCGTTTATGGAAAGACAAAATTTCGAG
CTTAAATCGCACACTGAAGATATAAACAATCCTCACAAGGTGACTAAAACACAAATCGGC
CTCGATAAAGTTTTAAATGTGGAACAAGCTTCAAAAACAGAGTTTGACTTACATGCCTCA
AACATTGAAAATCCGCATAATGTCACAGCTGCTCAAATTGGACTTAGTAATGTTCTAAAT
GAAAAGCAAGCTACAAAAGTTGAATTTGATGATCACGTTAAAAATTTATCTAATCCCCAT
TCTGTAACAAAAGAGCAGATAGGATTAGGGAATGTCACTAATGTTGAACAAGCCAGTAAA
ACTAATTTTGACAATCATGCGTCTGATAAAACTATTCATGTTTCAGAGGATGATCGAAAC
AAATGGAATACTGCCGAGGATAATGCCAAAGGCTATACAGATGAACACGCTAGTCGAAAA
GATAATCCGCACGGCGTGACAAAAGTCCAAATCGGATTAGGTAACGTTAAAGATGTTGAA
CAAGCATCATTGACCGACTTTAATGCTCATAATTCTAATTCTATTCGCCACATTACCGCA
GATGAACGTTCAAAATGGAATTCTAACCTTAGCTCAGAGTCATTTAATAAAGCAGTCTGG
TCTAATATTACATTACAAAATGGAGCAACCGCTGGCACCCGTACTCCTATATATTCTAAA
TGGGGCAACTTACTGTTAATCAGAGGACATATCGTAACATCAGCAGACATTATTTTTGGC
ACAATCCCAACAACTGCTGTACCAATTGGTGGCTCTGTAAATCTAGTTCCAATCAGCGGT
ACTGGCGGAAGTGCAGGATTAATTATCTATGATACTGGAGAAATGAAAATAAAATATCCA
ACACCAACTGATTCCTCAAAAGTTGCAGGTTATTATTTGGATATTGCTGTTCCGCTACAG
TAAACAGCAAGGAGGTTAAAATGGTACAAGTCTATAGATATGATGAAGATTTCATATTTG
AAAAACCTATCCTAATTGAAGATGTAAATGAAGGGGATGAGTTTCTTCTTCCAGAGCGTT
GCACAGAAATCCAACCTCCTTCTTTTTTTAAAGCAAAGTTTGATATTAACAAACAAGAAT
GGTTCGAGTCTGCTACCCAGGAGTACATCGATAGCCTAACACCTCTAACTCCTGTTCCAA
CAGATTTGGACAAAGTAAAGCAACATTTGGGTGACTTGACATTTCAACTCATGATGGGAG
GCTTTATTTAATGAATTGGTACGCTATAATTAAGGATTATTACAATGATGGAAACGGGGT
TTGGGACGAATACCGAGTTAAGCAAGCTGTTATCAAAGGAAAAATCACACCGGAAGAATA
CAGAGAAATAACCGGAAAAGATTACATTGAAGACGAGATGTAAATGTGATAATTTGTATT
TATGAATATATTAAAAAACTTAATAATTGTATTTCTAATCTTCCTAGGCGGATGTTCCAC
CACTTCCCACTCTTCTATTAAAGGGTCGGCAAAAACTGAAAATCCTCCCATTAGTAATTA
CAACCCACTGATTATTGCTCACAGAGGAGCGTCTGGTTTAGAACCAGAACATACCGTATT
ATCTTACAAACGAGCAATTAAAGATAAGGCAGATTTTATAGAAATTGACCTGAGACAAAC
TAAAGATGGCAAGTTAGTCGCAATACATGATAAGGATGTTGAAAGAACAACTAATGGAAA
AGGAAAAGTACAGGAACTGACTTTGTCACAATTGAAAAAATTCAATGCAGGTAAAGGGCA
AAAAATATTAACAATTGAAGAGATTATCAAAGAATTTGGTCTCTCGACCAATTATTACAT
TGAAACCAGAGAAGATAATAATGGCAATTTAGTAATGGAACAGGAACTTGTCGATATACT
GAACAAATATAACTTAATCGCTAAACATAAAGTTGTCTTACAGTCTTTTAGCGAAAAGAG
TTTAAAGAAGTTACACTCAATAAATAAAGATATTCCCCTTGTTCGTCTAATTGGTGATGA
AGAGGTGAAAAGTTTAACAAGGGATACTCTAAAAGATATCAAAAAATATGCTTATGCAGT
TGGCCCTAACGCTAAATTAGTTGATGAGTCAGTTGTAAAGAGAGTCCACGATGCAAATCT
AAAAATACATGTGTTCTTTGATGCAGAAAATGAGAGAAAGCTAACCAAGAAAATGCTTGG
TTTAAAGGTTGATGGATTGTTTACCAATGATCCAGCTTATACTCTAAACGAGCTAAAATA
AAATCATATTGAAGTTTTCCAAGACACCCCTTCTTGCGGGTGTCTTTTGTTATGAAGAGG
ATAAAAAGGAGGAAATAAAATGGCATCAAAAAAGTTGAACTTGGGATTAATCGAGGAAAG
CGTCAGTAAATATGACAAGAAAGAAAAAGTCCAATTAACTGATGAGGCGCATGTGTTTAT
TTATCCACACTTCTCCCCTTCTCGGTTAACAAAAATGTTAACAGGATTGATTTCAGATCC
ACAAGAAGCAAAAGAAGCAGGTATTAAATCCTTCAAGGATATAAATCAAGCTCACTGGGC
ATTCTTCTCACTAATCAAAGAATTTACAGATTTGGGCATTCCAAATGACATTAAAAATAA
AGTCAAATGGTATCTTAAACTGGTAGACTCAGAGTATTTCCCTTTGATTATTAAAAGTTT
CCCTAAAGAAAGTCTAGAGAAGCTGGGAAAGGCCACTATGATGTTGCAACAAAACATAGA
TGAGTTATCAAAAAAATCTCAGGAAGAAGCTAATAATCTTATCCTTCAGAAAGTAGAAGA
AATTGAAGATAGCACTGACTTGCAATAATGGCGAAAAATATAAAGGAAATTAAAGTAATG
ATTGAGAAAGCTGCCATTCAGTCTATACATAAGTCTTCCTCCAATGTTAAGCAAATCATG
ATGAAAACTGGTCAAGATCAGGTTGAAGAGGATGTTTATGGCGCCTATAGTCCCCTACTC
TATGAACGCACAGGAAACCTTAAAGGCGCTTTTACAACTAATAATGAAAGTAATGGTATC
TCATTAGACAATACCAGAGAAGATGAAGGAAAAGATGTTGCAACAGTCATTGAAACTGGA
AAGGGCTATACATATCCAGATTTATATGGTTATGGCTACGGGAAACCTCGTCCTTTTATG
AAGAATACTGCCGAGACTCTAAAAGATGGACGATTAACAGAGGCATTAAAAAGTGATTTA
AAAGCAGACGGAATTAAAACGTACTAATGGCGGTGAATTAATGACCAAATCAATTGAAAA
GAATATGCTCAGGTCTCGAGCAACAAAGCTTCCCGAGGTCACGGAATCAATGTGGGAGCA
AGTTGACGAGGAACATAGAAACTTAGTTCAAGAGTTTTTAGATGCACACTCGTTTAGAGA
TAAAACACGAAAACAATATTACTCCTCCCTTCGTCAATTCTTTTGGTGGGTACATACCTC
TCTTAACGGCAAAAAACTTTATAAGATCTCAAAACGTGATTTCATTAGGTATCAAAGTTT
CTTAAAAAATCGTGGAATGTCTTCCAGTGGGATTGCATTAAAAAAAGCTGGTGTATCTTC
ATTAAACAACTATATTGAAAATGTTGTTGCAGAAGATGATGAGAATTATGAGAAATTCAG
AAACTTCACCCGTGGACTCCCAGCTATTCCAAAAACCACAACATATGAAAAAGTAAAGGT
TACATATGATGATTACAAGCTAATGATGGACGCCCTAAAAGAGGACGAAAATTATTTAGG
AATGGCCTGGCTTGCCACAGCTTTCAATGTTGGCGGGCGAAGAGCAGAACTCATACAGCT
TAAAACAGAAATATTAGATTATCCTATCCCCGAAGGTCAGTCATATGTGATGAGTCATAA
GGTATTTGGAAAAGGTAAAGGTGAAGGAAAGCCTCTTGAGTACATGATTAACACAGAAGC
ATTGGAGTACCTTCGATTGTGGCATGAAAAACGCGGTTATGATCATGAATACCTCTTTAC
TACTCAGTATGGCGGAGAGCCTAAACAGATGTCAGAGTCTTGGGCTGATTATTTTTGCTC
GGACGTTTTATCAGACATTCTTGGCCGGCGTATTAACCCTCACCTCTTCAAAGCCTCATG
CATCACTTATCTCCTAGAAGTTAAGAAAATCAAAATTGAATTGATAAGCAAATATGTAGC
TCATCATGAAGATGTCTCAACAACAATCAAACATTATGATTTACGGGATTTTGAAGAAGA
AAAGAATCAAATATTTGTTTAGTTAAAATCCCTCTTTTATTCAGAATCAAGATTCCTCTT
TTGAGGGATTTTGCTTATGTATGAAAGCTTTGTAAAGATTCTTACTTTAATTTTCCCATT
TATACCCGATAATCACTTTGAGGTGATTTTGAAATGAATAGTGAAACAATAATTGAAAAA
CTTCTGTCGCTTGATACTGACCAGATGATCCAATATATTGAAATAGACTTAGGATACCGG
AATAAAACTGTTGACAGTCGAAAAGAGATTCTGGATTCATTGAGAGGTATTGATAGTGAC
TCATTAATTTTTATAGAAGCAAGACTTGAGAATCTTCAAAAACAATTTGATCACACTAAA
CATTTACCATGGATTTTGGCAATTTGGAATATAGCTATCGGGCTATACCAGACGTTATTT
AAGTCTTATCCTCTTTTAAATACTTTACTGGTTGCTGGTGCAACACTTGCATTTTGGTGG
GCATACTATAAAGACAGAAAAAAGTTATTGGCAGTAAATTATCTGAGTGATTTGCTTGGA
AGGATAAAGAAAGAAAAAGGATAATACTAAATGATCTTTATCAATTCTATTTATTAGCTT
TTATATGGGAAATTCCCTAAGACAACAATCCGTATAAAGAGAAACACAGAACTATTACAT
AAAATAAGAAAGAGGAACGCTTAATGCATTCCTCTTTCTTTGTTTAAAGAATTCTGCTGC
TAATTCGCTACGGGCCTTTTACTTTTGAATAATCGTATGATAAAGGTGAACGCCGATGAA
CAAATCAAGCTAACTAACAACAAATTTAAAATTGAAATGGCTTGTAATCCATCAGTGTTT
AATTGGAACCCGAAAAACAAAGCGAAAAACAGAAAAGACAATGTGAAGGATTTAGAAAGA
AAAAACTGTTTCATAAAATATCACCTCCTTTGTTTATTTTACGCTTGTTTTCTTATAAAC
TGTTCCTTTTTTATTGCCTGTTAAATAAACTTTGATATATTGATCTTGGACTACCAAGCC
ATAACCATTAATTTCGAGACCAAAGTGGAAATTTCCTCTTCCGTAAACCTCAGCGTAATT
AGATCCTTTTTTATATGTGCTCTTTTGCCAGTTGGAAACTTGCCAGATGGACAAGAAGCC
TCTTGTATACCAGGCATCATTTAACTTCGGTTTAACATCGGTACCATTATATTGGAAATA
CCCCTTTGTCTTAACTGTGAAAAGCTTCATATTTAAAAAGTTTTTGGCCGTATAGCTATG
TGTGTATGTTTTTGTGTTTTTGTATTTTGCTGCTGCTATTTCAACATCAGATGAAGTTGG
TGGTGTTTCTTCTTCGATGGTAGACTCAATGAAGTAAACTGGAGTATTTGTGAATGTAAC
GGAGATGTTTTCGTTAAGTTTGTGTGTGGTGAATTGACCTATATCAACGTTTGATTGGAT
GTACTTATCAATATCAAGTTCTTTTTTTGTGTTGTCAACATTCGGTAATATTGTTTTGCT
GTTAGTTTCAACATAATATTTTGTCAAAGCCTTTTCGGTGAATTCGTTTTTAGAATTGAA
CTGATCTACTGCATTTTCTAATTGTTCTTCATCTTGAGGATTAGAGATTTTTAGTGTAAC
TAAAAGCAAATCTTGATATTCTTGAATTGAATTGATCTCATTCTTTTCGCTTGCACTTGC
TGTTTTACTTCCAGTGGCAAATGTGAAAGATGACAGAATTAACACGAAACCCAAAATAGA
AAAAAGTGTTTTTTTTAATTTCCCCATAGTTAACAGCTCCTTTTTTTGATTGATAATAGA
GCCTTCTATGTTGATTCAACCTGTTGTAGGCATTTTATAATACGTCCCTCCTTTCAATTA
GAACCATAACATATAATCTATGTCCAATTCCATACATTTTAGCAATTTTAAGGTAATATT
ATTTACTCATAAGTGAATGACATCCAAAAATCACAATAGGACATATAAACTATTCCCTTT
CTAGTGAAGGGAATTTAATATTGATATATTAGAGAGCCATTTTTATAACAATAGATAGCA
GGTAAAGGCACGTTCTATTCATCCCACTCTGTTCTAAACTTTTGGCAACAGTGGTATAAT
GTAGGAAAATGATACCGGCGGTGGTTGAATGGGATATAAGTTAATGGCTTATGGTGGCTA
TTTTTTATTCTGTCTTTTCTTTTTGTTAATGGATGGCTGGAGAGGCATGGGAATTTGCTT
AATAATTGCAGGATTAGCTCTATTAGCACTTGAGCCTTATAAAATTAAAAGCCAAAAAAA
TATAGATAAACTAAAAGAAAATGCAGAAACACTTAAGCACTTCGACGTTGGTTTTAAACC
AGACAATTTCTTTAATACTTACAAAACTAAAATTGCTTTTAAAGAATCTGATTCTCTTGT
GAAAATATATCTGCTTAATAGAGATGAACATATTGAAGAATACACAATCCCTTTTTCCAA
TATCATCGAATCCGAAATTGCTTTAGACAATCAAATAATTTCTAAAGTATCAAAATCAGG
TATCGTAGCTGGCGGCTTGTTAGCAGGGGGAATTGGAGCTGCAATTGGAGGGTTGTCTGC
CTCTTCAATACAAAATGAAATGGTCAAATCTGTCACGCTAAAGATTACTGTTGAAGACCT
CAGTAAGCCTATCCATTATATCGATTTCCTCCCCACACAAGAAGTTGAAGGGTATAATAC
TCAGGGGTATAAAAAAGATAGCAATGTCATTCAACAAGCACTTACGAATGCAGAATATTG
GCATGGTGTTATGGATGTAATTATTAAGAAAGCAAACAAAGTCGCTCAATAACTGAGTGG
CTTTTTTCTTTGTCCTCTCCCCTACTGAAAGGAAGTGATTCTTACTTGAGTCAAAACCTC
AAAATTATACTAACCCCACAAGCTGATACCTCATCTAAAACTGTCGAACAGTTAAATCAG
CAAATTAAATCTCTGGAAAAGAAACTCAACTCCCTCAAGCTCAATACGAATATTGATTCT
ACAACTTTAAAAGCTCTGCAAGAATTCTCCTCTGCTGTCGATGTATATCAGAAAAACCTA
AAATCCTATAATCAAACAGTTAGAGAAACCTCAACAGTAATTAAGAATGCTGACGGATCG
GTTGAAAAACTCACCCAGCAATATAAGAAGAATGGTGAAATACTTCAACGCGAAACGAAA
ATAATCAATAATCGCAATACTGCTCTAAAGCAAGAAACTCAAGAGGTTAACAAGCTTACA
CAGGCCACTGAGAAACTAGGACAGGTTCAAAAAAAGACTGTGCAGAGAAATCTGCAAGGA
CAACCAACAAAGATTGTGCAGAAAAATCGTCAAGGGTTCGATGATATTGTTTATACAACT
GATCCTAAAACTAATTCGACCTCTTCAAAAACTACAACTAATTATGATCAACAAAGGAGA
GCAATTGAGCAGCTTAAGCAAGATCTAGAGAAGCTTAGACAGCAAGGTATTGTTACTGAT
ACGACCATCTCATCTCTTGGCCGAAAAATAAACACAGCTCAATCCGCTCAACAAATTGAA
GCACTGCAAAATAGGATAAGGATGTTAGATGATAAATCTGCGGCAGTTGCTAAGAACAAC
GAATTAAAGAAAACTATTGAATTGTATCAGCGACAGGCACAAGTGAATGTCCAAAACCTA
AATACACGGTATGGCAGTTCAATGGGCTCTAGTAATAGACAAGCTGTTCAAGATTATTTG
AATGCAGTAAATAGTCTTAATGTAAGCACTGGAAGCAATAATGTCAGATCACAAATTCAA
AGCTTGAATATGCAATTTAGAGAATTAGCCTCCAGCGCTCAAGCAGCTGCTAATCAAGCC
TCTTCTTTTGGAGCAGAACTAACCCAAACCTTCAAAAGCATGTCTACCTATTTAATCTCC
GGTTCTTTATTCTATGGGGCTATCTCTGGACTTAAAGAAATGGTATCCCAAGCAGTTGAA
ATTGATACGCTCATGACAAATATCCGCCGTGTTATGAATGAGCCGGACTATAAATATAAT
GAACTTCTCCAAGAATCTATTGACTTAGGTGATACACTTTCAAATAAAATCACAGATATT
CTCCAAATGACAGGCGATTTTGGGAGAATGGGCTTCGATGAAAGTGAACTCTCCACGTTA
ACGAAAACTGCTCAAGTTCTTCAAAATGTCTCCGATTTAACTCCTGATGATACAGTTAAT
ACTCTTACGGCAGCAATGCTCAACTTTAATATTGCAGCCAATGATTCAATATCAATTGCA
GATAAATTAAATGAGGTTGATAATAACTATGCTGTTACAACACTCGATCTAGCGAATTCT
ATCCGGAAAGCAGGTTCAACTGCTTCTACATTCGGGGTCGAGTTAAATGATCTTATTGGT
TACACAACCGCAATTGCTAGTACAACACGTGAATCAGGGAATATCGTCGGTAACTCTCTA
AAGACAATTTTCGCTCGAATTGGGAATAATCAAAGCTCAATTAAAGCGTTAGATGAAATC
GGTATTTCTGTCAAAACAGCTAGTGGAGAAGCTAAATCAGCAAGTGATTTAATTAGTGAA
GTTGCTGGTAAGTGGGATACTCTTACTGATGCTCAAAAGCAAAATACTTCAATTGGAGTA
GCTGGTATTTATCAGTTATCCCGTTTTAATGCCATGATGAACAACTTCTCTATTGCTCAG
AATGCGGCAAAAACCGCAGCTAACTCTACGGGAAGCGCATGGAGTGAGCAACAAAAGTAT
GCTGATAGTCTACAAGCTAGGGTAAATAAGCTTCAAAATAACTTTACTGAATTTGCTATT
GCTGCTTCAGATGCTTTTATTAGCGATGGATTAATTGAGTTCACTCAAGCAGCAGGTTCT
TTACTTAACGCTTCAACAGGAGTAATCAAATCAGTTGGGTTCCTACCTCCCCTTTTAGCT
GCAGTAAGCACTGCAACCCTTTTGCTCAGTAAGAATACCCGCACATTAGCCACCACCCTA
ATTTTGGGCACACGTGCAATGGGGCAAGAAACTTTAGCAACTGCTGGTCTAGAAGCTGGT
ATGACTCGTGCAGCAGTCGCCTCAAGAGTTCTAAAAACTGCTCTTCGAGGGTTGCTTGTT
TCAACATTAGTTGGCGGTGCGTTTGCTGCTTTAGGATGGGCGCTAGAATCATTAATTTCT
TCTTTTGCAGAAGCTAAAAAAGCTAAAGATGATTTTGAGCAGAGCCAGCAAACCAATGTC
GAAGCAATTACGACCAATAAAGACTCCACTGATAAACTAATACAGCAATATAAAGAGCTT
CAAAAAGTTAAAGAGTCAAGATCTTTAACTTCAGATGAAGAGCAAGAATACCTTCAAGTC
ACTCAGCAATTAGCACAAACTTTCCCTGCATTAGTTAAAGGCTATGATTCACAAGGAAAT
GCAATTCTTAAGACAAATAAAGAGCTTGAAAAAGCGATTGAGAATACTAAAGAGTATTTG
GCTTTAAAGAAACAAGAAACAAGAGACAGCGCAAAGAAAACATTCGAAGACGCTTCTAAG
GAAATTAAAAAGTCTAAGGATGAATTAAAGCAGTACAAACAAATAGCTGATTACAACGAT
AAAGGTAGACCTAAATGGGATCTCATTGCAGATGACGATGACTATAAGGTTGCAGCTGAT
AAAGCTAAACAAAGCATGCTCAAAGCTCAATCTGACATTGAGAGTGGAAATGCTAAAGTT
AAAGATAGCGTCCTTTCAATTGCAAATGCTTATAGTTCAATTGATATCAGTAATACTTTA
AAGGCAAGTATTAGTGATGTTGTCAACAAACTTAACTTAAAAGATAATTTAGATCCTGAA
GAATTAGAAAAATTCTCCTCTTCACTAGGAAAGCTTCAAGAAAAAATGCAAAAAGCTTTA
GATTCAGGCGATGAAAAAGCTTTCGATAATGCAAAAAAAGATCTTCAAAGTCTCTTAGAA
ACATACTCTAAATCCGATTCCTCTATTGATGTTTTTAAAATGAGCTTCGACAAAGCACAG
AAGAACATAAAAGATGGAGATAAGAGCTTATCTTCCGTTAAATCTGAAGTTGGCGATTTG
GGTGAGACGCTGGCAGAAGCAGGTAACGAGGTAGAAGATTTTGGTAAGAAGCTAAAAGAA
GCTCTGGATGCAAATAGTGTGGATGATATTAAGGCAGCTATTAAAGAAATGTCAGATGCT
ATGCAGTTTGATTCCGTTCAAGATGCCTTAAATGGGGATATTTTTAATAACACCAAAGAT
CAAGTGGCTCCTCTCAATGATCTTCTAGAAAAAATGGCTGAAGGTAAAAGCATTTCTGCA
AATGAAGCTAATACCCTTATTCAAAAAGATAAGGAACTTGCCAAGGCTATTAGCATCGAA
AATGGCGTTGTGAAAATTAACCGTGATGAAATTATCAAACAAAGAAAAGTTAAACTTGAT
GCTTATAACGACATGGTTACCTATAGCAATAAGTTGATGAAAACAGAAGTTAACAACGCT
ATCAAAACCTTAAACGCTGATACTTTACGGATTGACAGCCTAAGAAAGCTACGAAAAGAA
CGTAAGCTTGATATGTCTGAGGCTGAACTTTCAGACCTAGAAGTTAAGTCAATTAATAAT
GTTGCAGATGCAAAAAAAGAACTTAAAAAGCTTGAAGAGAAAATGCTTCAACCTGGTGGG
TACTCCAATAGTCAAATTGAAGCAATGCAAAGTGTTAAATCAGCTTTAGAATCTTATATT
TCAGCATCTGAAGAAGCCGCCAGCACACAAGAAATGAATAAACAGGCACTTGTTGAAGCT
GGAACATCTTTGGAGAATTGGACAGATCAACAAGAAAAAGCCAATGAAGAAACCAAGACT
TCTATGTATGTTGTTGATAAATACAAGGAAGCATTAGAAAAAGTTAATGCTGAGATTGAC
AAGTACAACAAGCAGGTCAATGATTATCCGAAATACTCTCAGAAATATCGAGATGCAATT
AAGAAAGAAATTAAAGCACTTCAGCAAAAGAAAAAGCTTATGCAGGAACAAGCTAAGTTG
CTTAAAGATCAAATTAAATCCGGTAACATTACTCAATACGGTATTGTAACCTCTACAACT
TCTTCTGGCGGAACCCCCTCCTCAACTGGTGGATCATATTCAGGCAAGTATTCAAGCTAC
ATAAATTCAGCAGCTAGTAAATACAATGTGGACCCTGCCCTTATTGCAGCTGTAATTCAG
CAAGAATCAGGGTTTAATGCTAAAGCACGATCTGGTGTAGGTGCCATGGGATTAATGCAA
CTGATGCCAGCAACAGCAAAAAGCTTAGGAGTAAATAACGCTTACGATCCTTATCAAAAT
GTTATGGGTGGAACAAAGTACCTCGCCCAACAACTTGAAAAGTTTGGCGGAAATGTTGAA
AAAGCATTGGCTGCATATAATGCTGGGCCTGGTAACGTAATTAAATATGGTGGTATCCCT
CCTTTTAAAGAAACACAGAATTACGTCAAGAAGATCATGACCAACTACAGCAAATCCCTC
TCCTCTGCCACTTCTTCAATCGCCAGCTATTATACAAATAATAGCGCTTTTAGGGTAAGC
TCCAAATATGGACAACAGGAATCCGGTCTCCGCTCCTCCCCACACAAAGGAACTGATTTT
GCTGCAAAAGCAGGTACAGCAATTAAATCTCTTCAAAGTGGTAAAGTCCAAATTGCTGGC
TACAGTAAAACTGCAGGTAACTGGGTTGTTATTAAACAGGATGATGGAACAGTTGCCAAG
TACATGCACATGCTTAACACTCCTTCTGTTAAAACAGGTCAATCAGTTAAAGCCGGTCAA
ACTATCGGTAAAGTTGGTAGCACAGGGAACTCGACTGGGAACCACCTTCATTTACAGATC
GAACAAAATGGAAAAACAATCGATCCTGAAAAGTACATGCAAGGTATTGGAACATCTATT
TCAGATGCGTCACAAGCTGAGGCAGAACGGCAACAAGGGATAGCTCAGGCTAAATCTGAT
CTTCTCTCCCTTCAAGGAGATATAGATTCAGTCAATGATCAGATTCAAGAACTTCAGTAT
GAACTAGTTCAATCCAAACTCGATGAGTTTGATAAAAGAATTGGGGATTTTGATGTTCGG
ATAGCTAAAGATGAATCAATGGCTAACCGATACACTTCTGACAGCAAGGAATTCCGCAAA
TACACCTCTGATCAGAAAAAAGCTGTTGCAGAACAAGCTAAAATCCAACAACAAAAAGTT
AATTGGATTCAAAAAGAAATAAAAACAAATAAAGCATTGAACTCCGCTCAACGTGCCCAG
CTTCAAGAAGAGCTTAAACAAGCCAAACTAGATTTAATTTCTGTTCAAGATCAGGTTCGT
GAGCTACAGAAGCAACTTGTCCAATCTAAAGTTGATGAGACGCTTAAGTCAATTGAAAAG
TCATCTTCTAAAACCCAAGGGAAAATTAAAGATGTTGATAATAAAATTTCAATGACTGAA
GAAGATGAGGACAAGGTTAAGTACTATAGCAAACAGATAAAGCTCATTCAGCAACAACAA
AAGGAAGCCAAAAAATATATCAAACAGCTTGAAGAGCAAAAGAAAGCTGCGAAAGGTTTC
CCTGACATCCAGGAACAGATCACTGAAGAAATCGAAAACTGGAAAGATAAACAGAAAGAT
TTTAACCTTGAGCTTTATAACACCAAGAAGTCGATCAAGGATATTTATAAATCATTGGCT
GATGAAGTTGTATCCATCTACAAAGAGATGTACGAAAAAATGCGGGATATTGAGTTAGAA
GCCCATCAGAAAGCGACACAAGATAAGATTGATGAGATCGACAAAGAAGACGAAGAAGCT
AAATATCAAAAGGAATTGAAGGAGAAAAACCAAGCAATACAGGAAACAAAAGATAAGATC
AGTAAACTTTCCATGGACGACTCCTCTGAGGCTAAATCACAAGTCAAAGACCTAGAGAAA
CAACTTCAAGAACAACAGGAGGCTTTGGATGAGTATATAAAAGATCGTAGCAACACAAAA
CGGAAAGAAGCCCTTCAAGATCAGCTTGATAAAGATGAAGAATCAATTAACAACAAGTAC
GATGACCTGGTAAATGATGAACGAGCATTCAAAAAGCTTGAAGATAAGCTTATGGATGGT
AAAATCACTGATATCGCTAAACAGCTTAATGAATTCACCAAGTTCATTAACGAGAATATG
AAGTCGATTGGGAAAAGTATTTCCAATAACTTGATTGATAAGCTTAAGGACGCTGCCAGT
GCATTAAATACCGTTACAACTGGAAATACAACAGGTAAAAAGGTGTCATCATTTGCTTCT
GGAGGATATACAGGCACAGGACTTGGAGCAGGAAAGCTTGCATTCTTACATGACAAGGAA
CTTATTTTAAACAAGACAGATACTGAAAACATGCTAGAAGCTGTAAAGCAAGTTCGTCAA
ACGTCTACTGATAACTCAGTAAAGACTGCCTCTAAATGGGGTCAACCTGGTAAAATTTCA
GATGTTTTAAGTAAGAGTATCGCCCTTGTCACACCAACAATGAACGCTGCAGTTGCTGGT
CAAACAAATTTAAGTAAAGGCTTAATTCCAACTCTTAAGAACTTATCGAAACCTACTGTA
TCCCCTTCTTCAAGGGATAGTTCACCTACATACAATATCCAAATAGACAAAATTGTTGAG
ACCATTAATGAATCGGGAAATCCACAAGAAACTGCAAATTTAATGTATAAACAATTTGTA
AATGGTCTTAAAAATACTGGACTAAATTTCAACATCACATGAGTCGGCTAAGATTGCCGG
CTCTATTTATATTGGGGGTGAAAAATTGATTAGGCAAAGCCAATATTTCATGTTTGATAA
CGTAAAGTCGATCGACTACGGTGTGGAAAACGTTAATACAGAGTCTGGGTTAGTTGAGGA
ATCTTTTCTAGGTTCACGATCAGTTAATGAAACCTATGTAAAAGGAAGATCAGAGCCATA
CACTGAAGGTGTCAAAAGAGAATCAAAACAATTCCCTTTAAACTTTTATGTTGGTGAAAA
TTATGATGAGAAAAAAATAAGAGCAATTAAGCGCTGGCTAGATGTCGATGATTACAAGCC
TTTAGCGTTCAGCGAAAATTTAGACATTGTGTATTATGCAATGCCCGTGGATACCAGTGA
TTTAGTCCATAATGCGGCTAGACATGGATATGTTCGTTTGACTATGAAATGCAACTCCCC
TTATGCATACAGTCGAAACACAAGTACCCACTCCTTTGATATATCATCAGGAATGAAAAT
CATTGAACTCCATAACAAAGGCGATGTTGCGATTTACCCCACTGTTGAAATTCTAAAAAT
TGGCAACGGCGATGTAAAAATCGAGAACCTGAGTGATTATACTGAACCCTTTATATTTAG
CAATCTAAAAGACAGAGAAATTGTTAAAGTGAATGGCGTCAAAGAAATTATTGAGTCGTC
TTTATATGGGAATGAAAGATATGATGATTTTAATGACAATTATATTAGATTGGATTACGG
GAAAAATCGATTAAAAGTGACCGGAAAATGCAAACTGAGATTCACTTTCAGATTTAAGTA
TCGGTAAGAAGGTGGAAAATTGATAACCATTCGCAAGGATACAGAGATAAAAAACATACG
CTTATCCCTTGCTAAGCCAGATAAGACTAAAATAGCCAACATTGATGAAGTTCTGAATCC
AACTGTAACTTTAAATCATGGAAGCAGCGTTCACGAACTCTCCTTCTCTATTCCGCTTAA
GGCCACCTATGATGGGGTCACTAAAAGGAATCATGTTGTAGATTTACTAAAACCCTGGTA
CCTAATTAAAACTGAGTTCTATGGGCTTGCGATTTGGTTTATTATCACAAAAAGAACCAA
GTCTTTCAGCAGTGAAATGGATACTGTACAAATTGAGTGCAGATCTCTTCAACATGAATT
GAGTAGAATAAACGTTCTTAAATATGAGGAGACATCTAAAAATCTCCAGGAAGTAGTTAC
AGACTGTTTAAAGAATACCAGTTGGACGGTTGGATACATTGATACTCTCTTTAACATAAA
ACGGAGACAGTTTGACGTATCATCAACTAACAAGCTTGATTTTTTATATTCAATCTGCGA
GAAGTTCGATGCAGTCCCAGTCTTTGATACAGTAAATGAAACTGTAAGCTTTTATAAAGA
ATCAGACATTTCGAAATACAAAGGCCTTAAACTGAACCCTCGGCAATATATGATTAGCAT
GGACGATTCTGATGATGCAGACGAATTGGTAACAAGACTGTATGCTACTGGAAAAGATGG
CATAAGTATTAATTCAGTGAACCCGACTGGCCAATCGTACATTGATGATTTCTCTTATTT
CCTCTTCCCCTTTCAACGTGACGAACAACGAAATGTAATTTCCCACAGTGCCTATATGCC
AGATGAACTTTGTCATGCAATTCTTGATTATAATGATCTTGTTAATAGCGAAGGAAATGC
GTTTAATAAGCTTCTCACCCAAAAGAACGAAGCTGAAACTGGTTTAACCGAATTGAATAA
TGAGCTTTACACACTTGATCTAGAAGTCCAAAAGTTATTAGATCGAATTGAAGTTGCGAA
GAAAGCTGGAGATGACACAAGTCAACTAAAAGCTCAACTTGCCGTAAAGCAGAAAGCAGT
TGCAGAAAAGAAAAACCAAATTGCTACGATTGAATCAACAATTTCTCAAATATCTGCTTC
AATTTCTAAGCTTAAAGAAAAGCTTTCTTTTGAGAACAATTTTAGTGAAAATCAGCAAAA
ACTGCTCTCACGTTTCATTTCGACAACTGAGTGGTCAAATGACAGCATCTATGATGAGAA
TGAACTTTATGATGATGCCAACGAAGAACTTGAAAGTCGTAATACACCACCAGTGAATGT
AACACTCGATATTGTTAACTTTTTTAACTGTATTAGTGAAAAACATAACTGGGATAGGTT
CAGTTTAGGAGACATAGTACGAGTTCAACAGAATGATTTAAATACCGATATTAAAGCCAT
ACTTTCAGCAATAACAATTGATTTTGAACAATCAAATATTAGTGTCACAGTTACAAATGG
AAAAAGAGTTCAATCTGATTTTGAGAAAATCATTAAGACTGTTTACAGAACAAACAAAAT
AAGTACTGAATTAAACAAAAGAAAGATTGAATGGGACAAAGTCACTGAAAACTTCAATAT
CCGAAATGACAGAATCTCAGTACAGCCGGCCCCTCCTGCCATTGCTTCTGATGGCACTGC
AATTACCCACAAGGTAAATGATAACGGTTCAGTTGATATTACCATTCAGTGGGACTATGT
TTATTCCGATGAGGACAAATACAACATTGATGGATTTGAGGTTTATTTGCATGGCAGTGA
TGACAATGAGGAGTACACATTTGGCTCTGTGCAAGCTAGTGAGAACTTACAAAATGTTAA
ATATGACAGACGTACAGCCACTTTTACCGGATTACCTTCAAATATGTACTACACTATTGG
TGTCCAAGCATATCGAAGAGTAGATGCAGATATAGATATAAATCAGATTCTTCTTTCGGA
TATAGTTAAATCAAGCCATCCTTCTGAAAACCCCTACCTCCCTTCTCCTTCAATTGAAGT
AAAAGGAAGCCTTAGTGGAAAAGTTAACGGTCTCTATACAATCTCCACGGAAGCTAAGCC
AGAAGATCCAGAAACAGGGACAATTTGGATTGACCCAAAGACTAATAAACAGGAACTGTT
TAACGGAGAGGAATGGATTGTCTCATCTGCAGGATCAGCAGACTCCTTGAATGGTTTTCC
TGCTTCTACATCAACTTCCCCAAACTCAATCCCCGTTCGAAATGAATCAGGGATAATTAG
TGGTTCAATAGATGGTAATGCAGAGATGTTAGGTGGACGGGCAGCATCTGATTATGTATT
AGTTGAAGATATCCTCACTCCCCCAAAGTTTGCAAAGGGTTCTTATATAGGTGACGGTAC
TCCAAGTAAAGCAATCCCACTCACCTTTACTCCCGATTTGGTAAAAATAACTCCAATTTC
AACCGAGGACAGTCAACTTGTTATTGAAAGCACTTCGGGCGGTTATACCTATCAGGTAAC
TTCAACCGGATTATCCTTAAAAGGCGGAGATACAGGTTACGGCGCTTTAGGCAACTTCAT
GTTTATTACAGGAGCAGATAGCAATTTTAGGGGCAATAAATTAAACGTTAAATATATCTG
GGAAGCTTATCAACAAAATTAACGGAGGTGATTAAACTGGCGGATTTTGCTGAATTATAC
AATGACCCGATACTAAGTAAAAAGAGAATAGGTTCAGTTGAAGACCCGTACCTAACTTAC
AATGAAACATTAACAATATTTAATGGAAGAGCACTCCTAACTGAGATTCCGAACAGAGAA
TTTCGTGTTGAAGTTACTGGGGACAATAAGGAATGGCGAGAGATTGAAGATGGAGAACTT
GACGACAACTATTTTAAGGTTGATTACCTTATGGGAGTGGTCTTTTTTAATGCCTCAAAC
GAAGGAAAATCGCTTACCTTCAATTACAGTGGCGAAGGAGCTTCCTTCTTTCCCGCCTCT
CGAATTTGGATAAAGCGTCAAGGGAATATGGTAATTGAAACTCTACAAGGGCTTATTGAT
GAAGCTGAAGATGCAATAATTCGAATGAATGAACGGATTGCTGAATGTGAACGTGTTACA
AAGCGATGTATTGAAATAACTAAATGGTGCAGAGAAGCTACATCCGATTATGAATATGTT
GTTGAAAACACAAGGAAAATTTATAAGCCTTCAGTTTATACATACGCCGATATTATTACA
ACATATCCAAACCCGCTCATTGGCTGGACTGTTGCAGTTAAAGAAACAAAAACAGTCTAT
AGGTGGGATGGATTTGACTGGGTAGACATTGGTACTTCAGAAGTATATGAAGGTTTCAAT
ATTTTATTAAGTGCTGTCGAACCGTTTAGTACAAATTATATATGGTATCAAGATGAAGGC
TTGGTACCTGAAAAACAAAGAGTAATCATATCAAATGTTGCACCTGAATCAGGTATGGTT
TGGTATGAAATTGATTAGAAGGAGAATCTACTAGTCTCTTTTTTAACTTGGAGGAATTAG
ATGGGATTTAAATATTATGATAAAAATACCGGTTCCTATGTTCCCATGTCGATTGAATTA
CTTAAATCAGATGGCGTTTCTTACACTGCACCCTCGATTAAGCAGACTTTCGAGGATATC
TTAAAACAAGTAAGCAGTGTTTCAAGTAGCGTCACTGAGAAAGTTGATGGGCTATCAAAT
CAAATTGGGAACATAGATGATTTTCATATTACGGGTACAAACCTTGTTGAGAAGATATTA
AATGCATTAATTCAGCGTAGAGTTAGCGTTACGGATTTTGGAGCTAAAGGCGATGGTGTG
ACTGATGACACTGCAGCCTTTAACAAAGCTTTTGAAATGGGAAATGCAGAAGTATTTGTG
CCAGCCGGAACATACATGGTTAAAGGCTTGAAAGTCCCATCCTACACTAGATTATATGGA
ACAGGTAAACTCTCAGTTATTAAACTTCATAAAGATGCCCCCGCATACAGCCACGTCATC
ACAACTGTTCAAAATTCAAAGTACATTATTTTTGAAAACCTCTTGCTTGACTGGAACCTT
CAGAAGACTAACAACAGCATTTCCTCTGGCCCCAACTCAAGTTGCTTAAACATTACCAAT
TCACAATTTGTATGGGTAAATAATGTTCATGCCAAAGATGCAGGATTACACGGGTTTGAT
GTAACCTCTCCTTCTTATAACTCCCTTACAGATACAGAAGATGTTTATCAACCAGGTGGA
AGTAAATACGTTTGGATTAATAATTGTACAGCAACGAACTTTGGCGACGATGGTTTCACA
ACCCACTTCTCAGAGTATGTTTTTATAACAAATTGTTATTCATATGATGGAAACGGATCA
GCTCATACATCAGGTGCCAGCAACACAAATGGATTTGAAATTGATGATGGTTCAATGAAA
GTTTGGCTGATCAACTGTGTCAGTAAGAATAACTGCCGAGGATTTGAAGCTAAGGCTCAT
GAACATGCACCAGCAGCACAGAATGTCACCTTTTTAAATTGTGTATCTGAAAATGATATT
CGAAGTTTTGATTTTAGACACATTGGATTCCATAAAGCTAGTGACCCAGAATCTAAAACT
GCAAGAAATATTATGGCTTCTAACTGCACAGCAATAAAACCAATTTTCAACGATAGGTTA
TACGCTGGAATGACACCAAGAGCTTTGGTTATTTCTGCTTACAAAAATGTTAACATTTCT
AATTTCACAGCTATCGGTGACCCTTCTTATGACTATAAAGGTAATCCAGCTATTGCAACT
CAATATAAAAGCAGGAACATTACTTTTAATAATGTTTCTTCATCTGGATTTAAAACAGCT
GGAGCAGATATTTATATTTATGGAGGAAGTCAAAAATCTGACTTTGTGTCCTTATCAAAT
ATAAATGTTCTTGAATCTGCATTAATTGGCATCAGAATTGGCAGTGCTATTAAGAACGCT
AGTGTAAATCAAGCAAGTTTAATTGGTTACAGCAAAGAAGGGTCTATTGGCTTGTATTGT
ACAAATTCTCAAGTTGACATTAACGCAGTCAATTGTGATAAATACGCTATCCCCTCGAAG
ATTGCCGGAAAAGCCTATACATCCTTTGTACCAAAAAATATTAAAGGTGGCACAAGGATT
GCGACAACTTCTGGCTACGCTGCTAAAAATACTAGTCTTGTAGCTGCTTCTTCTGGTGGT
GGACAAGCAACGGGTACTGCTTCTGCTGTTATAGCAACAACTGGTGGATCTAAAGCCGAT
GGCCCTCGTAACGTAGTAATCGCTTCATCTGGCGGTTCTAAAACCACATCTGAAGGCAGT
CGTTCAATGGTTGCCGCTTCAAATAACTCTTCTATTGAAGGCACTGGATCATCTAGGATG
GTCATAGCTTCCCAAGGTGTTGCCAATAAAACAGGTTACACAGTTGCTTTAGGATATGCT
GCTACAGGTGCACCCTCTACAGCAAATACAAAGATTCAATTAGATGCAAAGAATGGGAAT
ATTAATCTTACCGGTCAAGTTAAAGGTGCCTCAACTTTCTCAGATTACGCCGAGTATTTC
GAATCGATTGATGGTAAAGCCATTCCTTCTGGTTATTTTGTAACTCTAGAAGGTGACAAA
ATCAGAAAAGCCAACGCAGGAGATAAAGTTTTAGGAGTGATTTCTGAAACAGCTGGTGTA
GTTTTAGGTGAAGCAGCTTTTAACTGGCAAGGTCGTTATTTAAAGAACGAATTTGGCGGA
TTGATTTACGAAGATATTGATGTAACAGTTACCAATGAAGACGGTACACAAAGAATCGAA
ACTAAAACAGTTCCGAAAGAAAATCCTTATTATGAACCTTCTGAAGATTATATTGCTCGG
TCTGATCGGCCTGAATGGAATATCGTAGGAATGTTTGGCCAGATATTTGTACGTATTGAT
GGGACTGTTGCAGCTGGTGATCGTATAATTCCTAAAGCCGGTAAAGGGTCAAAATCTGAG
GATGGTTCAGGTTACTACGTAATGCGTATCACAACCCCGTATTCACAAGAACGAGGATAT
GGTGTAGCGCTATGTCTTATCACCCCTACAATCTAAATGCATTAAAAATTAAGGAGGTGT
TTACGTTCTAAATAAAATATAGATTTTATTCAAAATACATACTTGAAAAACAGAGATAAC
AAGAGCATACGTGAGATAAAGAGAGATTGGGTTTAGTCCCCTTCTCTCTTTTTTGTGCTC
AAATTTAATTATTAGGTGGATAGATGGCAAGAAAGATATCAGATTATCATTTAAAAAAAC
GTGAAGAAACTCAAAAGAAATTTATTGATTTATTAGCTCAGAATAACTACATTCACATTT
CTGGAGACATGGTAAATTCGAAAACAAAGGTGAAAGTCAGATGTCGACATAATCACACAT
GGCAAGTAAACTACGAACACTTTAAAAAAGGTACTCGTTGTCCAGAATGCAGGATAATTG
AAGGCTCCCTTAAAAAAAGGCTTAACATAAGTACTGTGAAAAGTAGATATGCCCTTAAAG
GCTATGAGATTTTAAGCACCTATAAAAACTGTCATTCTAAACTAAAAGCTAAGTGCCCTG
AAGGACATATATGGGAGCACCTTCCCAGCAACTTCTTTAAAGGTGAAGAGTGTTTTCAAT
GTAAAGGTGCTAAAAAATACACTGTTGAATGTGCACAAGCAGCTTTTTCTGATCGTGGGT
TTATCCCTTTATTCGATACATACCATCACAATAAAGAAAATCTCCCTTTTCTATGCAAGG
AACATATAGACTTAGGAGTTCAATACGCTCCACTTCATAACATGGTAAGAGGTTTAGCAA
ACTGCAGAAAGTGTTATTTACTTCTTTTCACAGGCGAAAATAGCTCTAGATGGAAAGGCG
GTATTTCTTCGTTAAATAAAACTTTAAGAGAAGCTGTTTATGAAGTTTGGACGAAGCCCT
CATTAGAGAAATATTCATTTAAATGTGCAATAACAAACTCTACAAAAGACCTTCATGTGC
ACCACTATAAAAAGAATTTTAGCGAGATTGTTAAAGAAGCACTGAGCAATTTAAGTTTTG
AACTCTAAAATTGGCGACTTTACTGTCAATGAGCTTGAGCAAATTAAAAATGAATGTGTA
AGACTTCATTTAAATTATGGACTCGGAATCCCTCTAACTAAGAAAATCCACAATCTTTTC
CATGAAATTTATGGAACATCCAACAATAATGAGATTCAATTCAACGAGTTTCGAAATCGC
TATGAAAATGGTGAATTCGAGGCTCTTTTTAATTAGAAATTAAGGAGATGTTTTTATGTC
AGTTTTCACTAATAGCTACATTCCAGTCAATAAGTATACTAGACCAGGTTTGAAATTACA
GGGTGTGAAAAAATGCGTCCTACACTATACAGCCAATCCGGGTGCAGGTGCAGACAATCA
TCGAAGATACTTCAGTAATGCACAAGTTTATGCATCAGCTCACATTTTCGTAGATAAGGC
TGAAGCAATTTGTATCATTCCATTAAATGAAGTAGCTTACCATGCAAATGATATTCAGCA
AAGAGATAGTGCCGGAAATCCTTATCGAGGAGTTGCTGCGCTGAAACCTAACGCTAACTT
TCTTTCTATTGGAGTTGAAATGTGCCTTGAAAAAGACGGTTCATTCCATTCAGATACAGT
TGAAAGAACTGAGGATGTGTTCGTTGAATTATGTAATAAGTTTGGTTTAGATCCTATTGA
TGATATTGTTCGTCATTATGACATCACCCATAAGAATTGCCCTGCACCATGGGTATCTAA
CAGCCAAAAGTTTGTAGACTTTAAAAATCGAGTAAAGGCAAAAATGTCAGGCAAATCTGT
TTCAAAAGCTTCTCCAACTAAACCAACAACCTCCTCCCCTTCCTCTTCATCAGTAGCAAG
TGGTTCTCTTAAAGCAAAAGTTGACGGTCTTCGTTTCTACTCAAAACCATCATGGGAAGA
TAAAGATGTTGTCGGCACAGTAAATAAAGGCATCGGATTCCCTACAGTTGTAGAGAAAGT
TAAAGTTGGATCTGCCTATCAATACAAAGTTAAGAACTCAAAAGGCGCTACATATTACAT
CACTGCTTCTGACAAATATGTTGATGTTACAGGATCAGTTAAAACCTCTTCCTCTGCCCC
AAAAACAACATCAACTTCTTCAAGCTCCTCATCTATTAAATCAGTAGGAAAAATCAAAAT
TATTGGTGTTTCAAGCGCAGCAATTGTAATGGACAAACCTGATCGAAATAGTTCAAAAAA
TATTGGCACAGTCAAGCTTGGAAACACTATTTCAATTTCTGGTTCAGTTAAAGGTAAAAA
CAATTCAAAAGGTTACTGGGAAGTTATTTATAACGGTAAACGTGGGTACATCTCAGGACA
ATTCGGTTCAAAAATTTAATTATATTCAATAATCTCGGAGGATATTTGTTGATCTAATGT
ATCAGTAACTATCCTCTTAATTTTGGGAGGTGATGTAATGTTACCTTCCTATATTCATTA
AAGGTTGGTGACAAATGGATAACTTTGAGCAAAGCACCATTTCAAGATTAAGTGCACTAG
AAGAAAAAGCAAAACACACTAATAACAAGATTGATTCTCTTGAAGAAAGAACAAATGTTA
TCGGTCGTATAGCTACGCTTGTTGAGCAACAAGTCGAAATTAACAAAGACTCTCAAGCAC
AATCAAGAGAACAGTTCAGTACTCTTAACGAAATGAGTAACAGTTTAAAAAATCTAAGCA
AATCATATGAAAAACTGGACAATCGAGTTGAAATATTGGAACGTTCTGATTCAACTCGTA
AAATTGATCCCTCACAGTTTACTAAAGACCTTGTATTCAAGGTGCTGCCAAGTGTAATTG
CCACTATTATCGGTGCATGGTTGCTCATACATTTTGGCCTTAAATAAAAATGAACAGGAG
ACGATTAAATGACTAAAATCAACTGGAAAGTAAGATTGAAAAAGAAAACATTTCTTGTCG
CAATTTTCTCTGCAACGCTGTTATTTGCACAAGCAATTGCCTCTGCTTTTGGGTATGACT
TAACTGTATTTGGTGACAATTTGACAGAGAAATTTAATGCACTTCTAACATTTTTAACTG
CAATGGGTATCATTGTTGACCCAACAACTCAAGGTATTTCTGATAGTGAACAAGCAATGG
ATTATGATTCACCGAGATAAAACCCCTACCCTTCTCTTAATCGAGGAGGGTATTTTTTTC
GTTATTTAAGATAACATTAATCTTCCTTATTCATTTAAATATGATACAATATTACATATT
TAGATATTTAATATAGGAGGGCTTGTGTTGGAGCAGATGATCTCTTCTTCTAAAGTTGGA
GTGAAAATAAATGAGTGGTATAAATACATAAGATTATTTAGTGTCCCAGATTCGGAAATA
TTGAAAGCTGAGGTCGAGGAAGAAATAAGGCATATGAAAGAAGATCACGATTTATTGCTG
TACTATTCTCTCATGTGTTTTCGCCATCAGCTGATGCTGGACTACCTTGAACCAAAAACA
TTGAACGAAGAACGACCTAAAATTTCAGACTTATTAGAAAAGATCGAAAGTAGTCAAACT
GATTTGAAAGGGATTCTTGAATATTATTTTAACTTTTTCCGGGGAATGTATGAATTTGAA
CAATACGAATATCTTAATGCCATAAGCTTCTATAAGCAAGCCGAGAGAAAATTATCACTT
GTTGCAGATGAAATTGAAAGAGCTGAATTCCACTATAAAGTTGCAGAAATTTATTATCAT
ATGAAGCAAACACATATGTCGATGCACCACATTGTTCAAGCAATTGATAGTTATAAAGCA
CATGAAAACTACACTGTAAGAGTTATTCAATGCTCATTTGTTATCGGACTGAACTATTTG
GATATGGACTACCCTGAAAAAGCGATCCCTCATTTTAAAAATGCTCTAGATAAAGCAAGA
GAAATCGATATGTCACGATTAATCGGATCATCTCTTTACAATCTCGGCTTATGTTCCTTT
GCTGAGGAAGCTTATGAAAAGGCATCTGAGTACTTCAAGGAGGGCATTAGAGTATATCAG
GATAATGGGTATGAACATTCAAATCGCATATTAGATATCTTACTTATGTTGACAAAAACC
ACTTTTAAAATGAGAAATCACTCCGAGGGAATTTCTTGGTGTGCACACGGTCTGTCTTTG
TCCAAAAATTTAAACGATGAGATTATGGCAAAAATGTTTGAATTCATTCATGCCTTATAT
GTAGATAATGACAATGAAAAATTAAATTCAATTCTAAATTATTTAGAATTAAAGTCAATG
CTTTCAGACGTGGAGGATTTAGCATCAGATGCAGCGAAGTATTACAATGAAAAAGAAGAC
CATAAAGTGGCTGTTGCTTATTATGAAAAAGTGCTTTATGCCCGTAAACAAATTCAGAGA
GGGGATTGTCTTTATGAAACTTAAGCATGCATCTGTCTTTATTTTAGCCATTGTTTTAAT
TGGATTTGTAAGCATTTATTTAACTAACACTCAAAAAGATGTCCAAGAAGCACGCAGAGG
ACATACAGCCAGTATTGGTTTTACTGATGGTCATTCGTATGATATTGCAAGCAGAGGACA
TACTTCTTAATATGTTTTTCTTATCCCCCCTCCAAATTGAGGGGGGTATTTTTATGATTT
ATGTCCCCCAGTAAGTCCAGCTCTGTGAAGTGCAGTTCCTGCAGGTGTATAAGAAACTGC
TCTAAGAATCGCTTTCGATCCGTATTTACTTCTAATCCCATCCATTACAAACCCAAGTTT
CCTTCTCTTTTCATTATCCACTTCAAATAAACTCAACTGTTGATTAACATCATCCTCAAT
ATTTGATAACGTAACTGAGATACTTCTCACTGTTTTACCCGAGTAAAACTTATCAAATAG
CATCAAGCAACATCTATATATGTCCATCGTGATATTTGTGGGAAGATCAATTGTTTTGGA
TCGATGAAAACCACCACCAAGATCATCCTTACTGTATCCAATACCCAGGCTGATTGTTCG
ACCAGCTTTGTTGTGTGTACGTGCCCTTCTTGCGACTTCCTCGCAAATTTCCAAAAGAAC
AGCCTTAATCTCTTCTCTCTTTGTATAATCCCTAAACAAAATCTGACTCTTACCAAAACT
AATCTGCCCCTGCATCAATGGAGCTCCTATTTCAGATAAATCAATTCCGTGAGCATGATA
GTACAACTGGTTTCCCATTATTCCGAACTTCTTTTCAAGCAGCTCTAAAGGAAATTTAGC
TAACTGACCTACAGTTGATATACCCATTCGATTCAGATTTCTTTCCATCCTCCCTCCTAT
CCCCCACATTTTAGACAAAGGTCGAACTTTCCAGAGTCTATTTGGCACATCTTCATATCT
CCAACGTGCAATACCACTCTTTGTTTTCTTACTCTCCAGGTCAAGTGCAAGCTTACTAAG
CAACATATTGTCACCAATTCCAACTGTGCACATCAAACCAAATTCTCTCCACATGCTGCT
TTGGATTGCTTTGGCCATTTCTTCAGGATTCTCTTTTCCTGCATCTAAAAAAGATTAATC
AATTGAATACGTGTGGACACATTTTTCAGGAACAAATCTGTAAAACAGCTTTGTAATCTC
AGTTGAAACTCTGATGAAAAGCTTCATTTGTGGATTTACAATGTATATTCTTGGATCTTC
AGGTATCTCAAATAGTCTCGATCCTGTTTTGATTCCAAAATCTTTTTTAAGTGCAGGAGA
TGCAGCTAACACTACACTTCCCTGTCTATCCGTATTCCCTACAACGGCAAGATAACATGT
TAAAGGATTAAGCCCCATTGCTACAGCCGATACAGAAGCATAAAAGGATTTCATATCGAC
ACAGAGTATATTCTCACGTGGAAATTGTGAGTAATCAGTCATTGTATATAACTCTTATGA
TGTTATTCATGTTGATATAAACTGTATTGTCGTTCTGGTCTTTTACGTGAAGCTTTTGTT
GTTCAAAATTAATGTAATGTACTCTGCCGGTAACATTTTCAACAAATCCCTTGTTAAAGA
GTTTGAATTTCAACTCTTTATTAAATTCCAATGCCTCAGAAACGAGAATATCCATCTCAT
CAATTTGTTTGTCATCTAAAGATGGCTTTTCAACTTTTGATCCATCAATCAAATCTTGTT
TAAGCTGTATTAATTGTTCTAGCATCATTGATGTCCATTGATAGTTCCTCGATCCCTAAA
CATATCGACTCACTCCTTGATTGATCTAATATCAACAGAACAAACGTTCCTTATTCAATA
TAGATCAGAACAAAAGTTCGATGTAAATGTTGGTAATAAAATATAAAGGTCAATAATGAT
ATCCGTAGTATTAATAAAGGAGAGATTCTTTTCGACGAGGGAGAGTGTGATGGTGAATGA
AGAAGAGGTTAATTGGATTTTTGGTCTTAGTTCCTGCTTTGATTATGTGGGGTATAACTT
TAATCGAATCAAACAAAAAGACCCCTGTAGAAGTTTTAGAAAGTGCTTGGGATGAATTTG
GTTTATTTAGTTTTCAAATTGGAATAACAGATCCGGCAATTACAATTGGCATGGATCAAA
CCAAAAGTGAAACAAAGCTCCGTGAATATTTAGAACATAATCTGTCAAGAGAAGCAAAAG
AAAAATATAAGATCTATATATTTAAAGATGATATTGAAAAGTTGGAGAAAGAACATCGAG
AGTATCTGAAAGCAAATAACTCTAATAAATAAAAACGCCCAGCACTTTTCCACTAAGCTG
GGCTTTATCTCAAATTCAAATTGAATTTTTGTAAGCATTAACTGCTTCGTTTCGCAACAG
CATATTATCTTTGTTAACCATGCCTAAGTTGTAAGCTTTTTTGATAATATCTAATACCTG
AGAATCTAACGCCGAAAGATTACCGCCTGGATTAAATCTTGATTTCCAATAATCTAAAGA
ATTATTTAGGTCAAGTGAGCTTTTTTTGTTCTCGGGTTTAACTACTTCATTTTTCTCAAG
TTTTTCACAGAATTCACTAAAACCAATGGATCTACTGGGAGCTGAGTTATTTCCCCCGTA
TCCTTCTGTAGCCAAGCTGCAAAATGCTAAGAATTTTGGGTCATAAATAAGATCGCTTGA
GTTTACATTTACCACCGATAATCACAATCCTCTCAGAGCTTTTTATAATTGTAGCACCTT
TTCCATTTTTACACATGTTAAATATCGACAATCACTCAAATGATTTAATAATTGAAAACA
AAAAAGAACCTGCATTTTGCAAGTTCTTTTAACGTTGTCAATATATTGTGAATTTATAAC
GACAAAGACATTTATGTATAGTATAATATTTCCTGTACATTAAGTTTGCTCACTCAAGGG
AATCTTGCTCATCCCCTAAGAAAGGGGGTGGGAAAATGACTGTTTACGAATCATTAATGA
TAATGATCAATTTTGGCGGATTGATATTAAATACCGTCTTGTTGATCTTCAATATAATGA
TGATTGTAACGTCAAGCCAAAAGAAAAAATAGACCTTCCCTTGAGTTTGGACACCTGAAG
GGTTAGGCCTACGCAGATTTGACAACGAGCAAGCCCTTTGATGGGCAGCTTTTTGTACAA
ACAATGACCAGTGGGTGTTAGCGCACCCCAGGTCTTTTTTTATTTTATGCATTTCCACAA
ATCAAAATGCAATAAATAATTATTTGTATCATTACCCTAATTATAACCATATAGAAATGG
TATTTGCAATACTTTTGTTTAGTTGTCTAAACTAACTTTCAATGCATCAGCTAGCATGGC
GTTAAAATCATTAAATTTGTTCATCAGCGTTCCAGAGGGTTTATCAAGCTCTAAGTATTC
ATTCTCAATTACATCTAAACAATACCAAGATGTATCTGAGTCACCAAAAAACAGATATTT
TTTCTGCTCATCATTTTCGTGCCACTGTTCATTTGTTTCAATAAAACCATAAACTTCTTC
ATCATTTTCTTCTTCCAATAAATCAACATCGATTCCATAAATCGCTAGACCATTGAAATC
TAATCCGTTTACACTTTGAAGGAATTCCTTATATCCTTTAGGAATCTCATTTATAGGAAA
CTTGCCTACAACCTCCGCTTCAAATTTATTGATTTCTTTTTCTGTAGCAGGAGAGTTTGG
TTCATCTCCATACTTTGCTTCTCTTTTTCGAATTTCTTCTAATAAATTTACCGACATAAA
ACTGCCCCCTTTTATCTCGGCTAAATTCTAATCTACCACTATTCTTCAATAAAAAAGCTC
TCCTATCGAGAGCTTAAACATTATCTTTGCAATACTTTTGCTTAACTGTTTAGTAAGTCA
TCATCTAATTCCATGAAAAGAATACCGTCGTCTTCTTCATCCGAATCCTTTTCAACTGAT
ATGCTTTGAATAAAGTCTTCAAATGAATCAGCAATCAGAAAGGTGTCCTTTACCCCATTC
GTCAACTCATGATCCCAAAAATAAACCTTTCCTGTTCCTTCCCCTTTTATACCAAGGCAT
ATTTGGTTTCCACCATCAGCGTCAGCTATTGGTATTATCCAATCAGGCATTTGATCATCG
TATGTGTCAGTAAGAGCTGCAATATTAAAGTCGTCATCGTCCAAGCCAAACCCATAGAAT
ATACCTAATCTAAGTTTGTTATCATCTGCCCATGGGTTTTTCTCAAGTACTGGAAAAACA
ACATTGTCTGCAAGTATATTGCTCCCCCCGTAATACAGTATAAATTGCTTAAATAATTCA
TCTATTTCGATCCCTAAGTCTTTTTCAAATTTCTCAATTGCTTCGCTACTTTTTTTATGA
GAGCCTTCTCCATAGTACTTAAGCTCAAATTCCCTCATTTTATTATTGATATCTTGAAAG
CTCATATTAATAACCTCCCCTTAAGTCCGATGCAGACCCTATATGCGGTACATTCTTATG
TAGTGCAGTTGGGATCAACTGAATAGTTTTGTTGTCTAGGTGGTGTGGAGTAAGCTTTGC
AGTATATTTCAACCAATCTTCAGCTTCGGCCTGTGTTTTAAAACCTTTCATTTTCTTGAT
ACGTTTATAAACTTTAGCAAAGTCAGAGTTTTCACCAGTTAGTTCGCCCTTTTTAAACTT
AATTGTTCCCTTAGACCAAGGTGTAAAAATTGGCCTATTGTCTTTAAATACTATAGGTTC
TCCTTTAGTTACTGCATTTACTTCTGGTTTATCAGAGTACCATTTACCGTTACCTGGAGT
ACCTTCCCAGCGCCCTTTAGTTCTCGGCAATCTGGTTCTTGGATTTGCAGATTGAATTAA
TTGGAGCAGCCTATTTTTTAAACTTTCTCCGTTTACTACATTGTATGGCACGCCCCCTGC
CATAGCAAGGTCGTATTTAGGGTTATAAGGCAGCAAATCTGGAATCTTAACGTCCTTGAT
TTTCTTACCTGCTTGACTTGCTTTATTTATTACCTTGCCTGCTGCATCTGCTTTGTTAAT
GGCTCCTGCACCTTTGGTTCCAAAAACAGCTACAGCCACTGAACCAACAGCATAGGTAAC
CCATCTTGATCTAGAATAGGCATCCCCATTCACCATATCTTTTTGATATGACTCTTCTAT
TGCTGCTGAAATAGCGTCATATGTTTTCACTGGATGAATAATTGCATTCCCCAGTGCTGA
GAGTGTTTCTCCTGGATCGGTGATGAAATCCCATATGCCAGTTACAGTGTCTTTTCCTAC
ATCATATAAGCCTACTCCTACACCTTTTACGATGTCCCAGGTAATCTCTCCTGCTTCTTC
TAACTGCTTTGCTTGTTCAATTTGCATTGCAAGCTGCATTTGAGCTGGCTCCAGATTCTC
ATAACCTACTTTCTTAGCAATCTCTAAATACTCATCAGGGTCAGAAACACCGTCATTAAG
TTTTTTCTTTAATTCCTTGATTTCACGTTCCTTTGCTTCTTCTTTCTTCACGCTTAAGTA
AGCTTCAGAATGCTTCTCAATATCGCCTTTTTTCTTATGTATGTCACTTTCTCTATAGGC
TTTGGCGTTATAGTGAATCGGAGTAGCGTTCTTCCCTTTGCCTGTTGATCCCTGCAGCTT
TTTAAAATCTTGCTGGATGAACTGTTCATTAGGCTCTGTTTCAGCGTACTCCGTTTTTAA
ATTCTCATCAAGCTTGTTCAGCTTATCGATTGTTTTTTCACGTTTGTCATCTGCAGAAGA
AAGTTTATCTTTGAAGTCTTCTGTTGAGAATATTTCAAGTGGAAGGATGTCATTGATGTC
GTTTAATATGTCTTTCATTGCTTTCTTTTGTTCAGACATAATGGATTTTGATTTTGTATA
GGCGTTAGCCAACTCGTGCTCTAAAAAGGATTCTTCTATGTAAGCATCAGACATCTTAGC
ATCTTCAAGTTTTGCAGAGATGCTGCTTAAGAAAGCAATCTTCATGTCAATTAAATCAAT
CCATTGGTCTGTTACGCCGACATGATCATGATAAAATGCTTTAATGTTGTCTGCACCCTT
ACCGGAAAACTCACTGTCATCTAAATCAGCAACGTCTTTAAATGCTTTCCTGAGCTTAAT
CATTTGTGACCTTAGTTCCTTATACTCTTTAGTTCTTTTATCCGCTTCAGAGAGTAATGA
ATCAGCTTCAAATACCTTCATATCATTCTCCTTCCATTCTTACTCTATGTAAATTTTACC
ACAATCAACTATTTCAATAACAGAAAAAGACAGCCAAATATGACTGCCTTTAATGATTAA
CATGTGAAACCTAAAAAATCTTTGGATGCATCTTTAATTTATGTTCTTATAGTAAGCTTT
AGCATCTCTTTCAACTTCCCAGTACTTATTTCCGTTCGAACTTAAAAGTCGATTAAAAAC
GTTGATCCCTAGCATAAAACATTCCTCTTTTGACTATGAATTCAGTAAAATTTTAGCATG
CGCCTGGATGTTTTAAAGAGAAATGCGATGATATTAAGGAAAAATTAAATTCACAATAAT
TGGATACAGGATTATAATTATTGAGGGCTTACCGATATAAATAGAGAACAAACATTCTAA
AAAGGGGAAATGAAGTTGAAGAAAGTGATATTAGGTTTTGCAGCATTCACTTTGAGCTTA
TCATTGGCAGCCTGCAGCTCAAATGATTCTGAAAAAGTAAGCACAGAAAAAGAAACACCA
CAAGCGTCTACAGATGTAGAAAAGAAAACAGAACAAAAGGAATCTACTAAAGAAAAAACT
GCTGGCAAGTCTAAGGAAAAAGACAAAAAGGAATTGGTCGATGTTACTCTAGATAGAGCT
GTTGATGGTGACACAATTAAAGTTACCTACAACGGAAATGTAGATACAGTCCGCTACTTG
CTCGTTGATACACCTGAAACTAAGAAACCAAATTCTTGTGTTCAACCATATGGTGAAGAT
GCGTCTAAGCGAAACAAGGAATTGGTCAACAGTGGTAAGCTGCAACTGGAGTTCGATAAA
GGTGACCGCAGAGATAAATACGGAAGACTATTAGCTTATGTTTATGTGGATGGCAAATCT
GTTCAGGAAACATTGCTAAAAGAAGGATTGGCCAGAGTAGCATATGTATATGAGCCTAAC
ACAAAATACATAGACCAATTTAAGAAAGACGAGCAGGAAGCAAAATCAGAGAAGATTTCA
ATCTGGAGCAAGAATGGATATGTGACCGACCGAGGATTTAATGGCTGTGTGAAAGAGAAA
GCCGCTGCAGTTAAAAAAGAAACAACATCTAAACCGGCTGCTAAACAGCCTACTACTCCA
AAGGCATCAAGTGAAACTTCGACTACAACTGAAAAAGAAGCATCTTCAGCGTCAACTGGA
GAAACATTTAAAAATTGCACAGAGTTAAGAAAGAAATATCCGAATGGAGTGCCTAGCTCC
CACCCTGCTTACCAATCTAAAATGGACAGGGATCATGACAACTATGCATGTGAACGCTAA
TTGAAAGCCCTTTGTGGCTTTCTTTTTTATTTTTAGGGCTCTTTACACAAAAAGAGGCTA
TCCACAGATTAAAAAATTCTCGGGACAACCTCTTTTTAAAATATCTAATCAATCATCTAA
TTTTTACTCAAAAAAAGCTTTTGAATAATTAACGATACCTTGCACATCTTCAAGAGAATT
ATCTGCTAATTCTAGAGCCATAAACACTTCATCAGGCACCTCAAATGGGGCTTTTATATT
CCATAAGCTAGCTGGCTTAAAACCAAACCTTGGATAATAATCTTTATGTCCTAAAACAAT
TACTGAACGATAACCAAGCTCTATTGCGTTTTTTAACGCAGTACGAATTAATTTACTCCC
AATTCCTTTTTTCTGATAATCAGGCGCAACAGAAACTGGAGCAAGTGCTAAAGAATCGAC
AGTGTTATCGCCATCTATGATTTTTATTTTAGATAAAAGGACATGGCCTACGATATCTTT
ATCTTGATTTAATGCGACCAATGAAAGTTCAGGAATGAATGCATCTGATTTTCTAATCCT
ATTTACAAGTAAATGCTCTTTCTTGTCACTATATTCTTCATTTAAAAAAGCTCTTTTAAC
AATTTCTTCAGTCGTATTATATTCATGTGTGAGTTCTTGTCTAATAAAGAATTCCATTCA
TAGTCTCCGGTTCTTAATTAATTACCATAAGATTTTTCTTCATCCTATAAATTAAAAAAA
CCAGAGAGCTATGTGAGGGAGCTCTCTGGAGTTATAGTGGCTGTTAAACCCCTATGATAC
ATATACAGGGTACCTTATATTTGGTATGCAATCAAGCCACTTTCAGATCTAAATAAAATG
GGAATTTTATTTAGATTTAAATGCTATATATAGACAAATTAAACAAAATTAAAGCTGTAT
ATAGATCAATCAAAGAACTCAAATTTTATATTAAAGGGATAATTTTGTCTCTCTGAATTT
CGAGTAGATCTCTTTAAAATGTCTTCAGGGATTACACGAGTGAAATGTATTTTCTTAATA
AACCTTTTGAGCAATTCATTTCCATATTCTTGATCCATATCCTCTCTTAAGCTAAGAATG
AGTTTCCTTTTTTCCTGGATAAGTTCAATTTCTTCTTCAACTGATAGTGCGTTTATGCTA
TTAACAACTTCTTCCCTCTTAGCTTTTAGCTCGTCCATCCTTTTGACAAGCTCTTGCTTC
TTCTCTCTTATTTCTTCGTGAGAGAATAGCCCTTCCATCGCTAATTCGATTAGATTTTTT
TGTTTCTGTTCAATCTCCATAATAGCTTTATCTATTTGATTTAACTTCAATTGATTCTTT
TCATTTAAATCTGACGCATTATTTTTCCTTAGCCGCTCTTCCATCTGAGAGAGGTCGTCA
GCGTATTTTATTAGTCCAGTTAAAACCCTTGCTATTACTGCATCTAACTTCTTCCCACAG
TTTGGACACTTTTCTCCGTTGGGTAACAAGTACTCACATTTCTTAAGAGTGTAACCAATA
GAACTTTTAGTGTCTTTTCTAATGATCATCTTTCTACCGCAAACTCCACAAAAGATTAAG
TCTTTTAATAGTGTAACCCCTGATTTAGTTGCTGGCTTTTCTCTAATGCTAATCGATTTA
AGCGCTCTTGATTCTCGATCCTGATTTGCTTTATCCCAGACATCAGGTGGAATAATAGCA
GGATGAGCATTTTCCACAGTAATGGTTTCTACGTTGTCATATTCAAATTTTCCGTTTCTC
TTAATCTTTTTCCTGTTATTGAAGATTAGGGTTCCTTTATATGCAGGGTTTCTTATAATT
CTCTTGATAGACGGAAGATTAAATGCTTTACCAGTAGCTGATTTATAACCTTCATTGTTC
AAAATGTCTCTAATTTTAAAACTCCCATATCCTTCTGAATGCAGTTGAAAGATGTATCGA
ATTGTAGGTGCTGCTTCTTCATCAATTTCAAGTTTTTTTGTCTCGTTGTTTCTTTTGTAC
CCAAAAGGAACATTCCCACTTACATGTAAACCCGCTTTAGACATTTGCATTTTATTAGCT
TTACTTCGCTTACCAATTGTACTGTGTTCATGACTTGAAATCATGCTACCAACGTCAAAT
AAGAGACGATCAGTCTCTGAGTTAGCTAAATCATAAGATTGATAAGGAGTTAGTATCGGT
TTGTCATAATCGATACAGTACTGTTTAACAGTCTGACTAATAAGACCATTCCTAGAAATC
CTAGTTAACTCAAAACACGCAATTGCATCATATTTTTCAATGTTGTCGAGCAGTCGTTTA
AGAGCAACCCTTTGAGTTATTTCTGATTTCCCCCCACTAATGACTTCTCCAAATTCTTCA
TAAGTAAATCCATGCTCTTCACAAAACTCTATAAGGATTTGTCTATGGTTCTCCAGAGTT
TCTACGTTTTCGCCTTTCTTCTCCTGACTAATCCTAAGGTATATAGCTACATGGTGTATG
TTCTCAAGATTCTTTATCATCGGCGTATTCCCTTTCTCAGTACATGGTGCTATATTTAAC
TAACTAGAGAATACCACTTTTTATCAGGAGTTTCCATACTTATTTTTAAAAACACAGTAG
GTATGTCATTTTTTATTGACTGTATGGTGCAGAAACTGAAAAACCTCTGTTTACACTGGT
TACACCTTTCAACAATACTCGTTATTCTATATTCTATTCTTTAAAAATTAGATTATTTGT
GGCTTTACCCCTTTTTTAATGATTAAAAAGGAATAAGTAAATATCCTATCTAATTAGAGT
AAAAACATTGGCAAAGTGACTATTTTTTATTGGAATGATTTAGGTTAAACGTTTAACATA
AAAGAAGAATCATAAACATAAAGAAACGAGGAGAAAAATGAGCAGAGTAATAAATATCAC
GCCTTTTGAAGACATAACGAATATAAATCTCAATGAATGTATTTCTGAGAGCCCTTTGAA
AGGATTTGAACTACCAAGAGGAATGTTTAAAAAGAAGGATGATATTTTTGGGCTAGATAA
CTGGGACACAGATCATTGGGAGCTAATCTTGAATAACAGAATAATTTCTATAAATCGAAA
CTTTGGTTATGCAATGTTTTACTATTACAAAGGCATTCCAGATGATGAATGGTTTATATC
ACCTGGAAAAGAAGGTCAGTCAGTTGAATTTTTTCCTCACTTTGATGATCAACACACAAG
TAATCACTTTAACTTTAAATACTTTGTAGATATTTTCTTTTTGAAAGCATACACAGCTTA
TGAAACAATTGGACATTTATTATACAAATTGTATGACTTGGAAATCAATGAGGACGATCC
TAGAGACCAAGTAAGTTTCAAAAGCGCAATTTTTAAATTAAAGCCCGAAAATCATCGACT
CTATAAAGACCTTTGCAAATTAAAACGCTCTGATGATTTTAGAAAAGGGGTAGCTATGAG
AAATGATATTGCACATAATCACCCACCTTACGATATAGATTCTGGGGTAACAAAATCGAA
AGGAGGCATAATTACTATGGGAGTTGGCAATTATACAACTTCAACAGAAATTAAAGAAAC
AATGATTGGCTTCCTTAGAAGTATTAAGACCACTTTTGAAGTGCTTGAAAAACATCTTCC
TTTAAGTTGATTTTCCAAAATAGAAAGGGAGTTCCACTACCTATTTTGGATTTCATAATT
AATATCATCATACTCTCTTTTAATAAGAAACAAGGCCACTCTTAATGAGTAGCCTTTTTC
TTTTCATGATAAAGTTTTCTTTGGTAATCCATAAAGGCTCTTGTCATTAATTCCAAATTA
GGCTCATTACAGTATGTGACGGTGCAATTTTGCAGGTTGTACTTTTCAATTAATTCTTTC
TCAGTCACATAATCACCTTCTTTTTATAAGGTGTATGAGCATTACAATTTGTCCTATTCG
AAAATTTATTAATTAGTTCCCCACAAAGTTTGTTTAAATAATATGTATAATTCACTTTCT
TTTTCATCCATCGCACTTCTGTACCGATCTCTTCACAAATCGCAATCGGGATACTGGACT
TGTTAACTTTATTCTTATATGTATGCTCTAATTGTTTTTCAGCTATGTTTTTGTATTTCA
AGAATTCATCAATATGTACGAAATAAACCTTGTTCTCAGGCTCTCTAAATTGAAAAAGAA
AACCAGGAATTATGTTTGGGTATTGTGTTGCTTCCTTTAAATATTTAATCTGCTGCGGCT
TTATGATTTTCTCGCTGAAGGAAATGGACTTGTTCTTTGTCGATTTAAGCTCAAAAGGAA
ACAAGTACCCCTTAAAGAACAGAAAGCAATCATATTTGTTTTTTGATACTGCTGCCCCTC
TTTTCAAGAACATTGGATTAACATCTTTAATCCTGTAGAAGAACAGCTTCTGATCTGCTG
CTGATTTTTCAATGTTCGCTTCAAAAACTTTCCCTTGATTGTTTGCTCCCAATCAATCAC
TCTCCTAATCTATATTGAAGGTAAATTATGTATGTGCTAAAATCGTTGCTGAAAGAGGTG
TACATAGTGAAAAAACAATGGAGACCAGTTGATTCAAGACTCAATGAGCTTATGCATGAA
TATAGCGTTTCAATTGAAGACCTTGTTGAACGTACTGGATTACCTAAACAGCGTATTAAT
GATTATGTAAGTGGTTTTAAATCAAATATGAATATTGGAACAGCAATGACATTTGCGGAT
GCCATAGGTTGCTCTATCGAAGAGCTTTATGTTTGGAATTTTAAAGAGCGCAGACAATTA
TTCAAATAAATTACATGGTGGTTCCCTTTTTGATCCACCTAATTTCCTGCATTAATTCTT
CATTATTGTCAGCTAAGTTAATTAAGTTACGATGCGCTCTTTGCAGATCTTTTTCATCAA
TGGCCTCCTTTACGGTTTTCATTTGTCTATCCATTTTGTTATACAGTGTATGAATTGAAT
GATAAGTCTCGTTAATTTTTCTCACTTCTTTCTCATATATACATTCACAAGATTTCTGAC
CTCACTCCTTATTTGATTGGATTATAATTAAATGTGTTATGTACATGAATGGATGTTTCA
TGGCTTTTTGCAAAAAAATATTCTTTAATTGGATTAACTTTATCTGCTGGTGATTCTTGA
TTTTCTTTAATATAGATACCGACTAAAGAATCTATAGTATCAGCACAATAATTAGATGCA
CCACTTTGTAAATTGATTAATTTCAGCATTTTATTTTCATCTTTATAAATCAGATAAGGT
GTTTGAGTCCCATTCTTTCTAACAACAAAAAAGATATCATTTGGTTGCACCGAGTATGTC
TTTTTGTAGCGACTTTCATCAATATTTTTTAAGTTCATTTGACTCTCCTTTTTAAATTAA
AGATTTATTATGGTATCAATATTATGCATTATGTATATCGTTTCTTGATTAGTATTTGTC
TTAATGGGCAACAAGTATATCAGGCTCATTCACTCTAAATGGGAATTCTAAGTGATCATC
AAAGTAATGTACTGTGGTATGCGGACTATGGAAATTTCTATTATAGTCACTAGTTCTCAT
TTTTATTGTGCTACGGCTATACATCTCTTCCCACTTTAAATAAGCAACTTTATTATTTAC
AGTGTCAACTAATGCTAGAACATCAAAACTATTTTCTGAATACACATTGTTAGATCTTCG
AATATCAAATACCAACTTATCATTCAAAATCTTATTAGAAGCTTTTACTTGAATTTTAAA
GGATGTATCATTTTTTATAGCTACAATATCAATTAAGCTTCCATTGTTCATTGGCGCAAA
AAGCTCAAACCCCTTTTTAGTTAAGTCATATAAAACTAGAAACTCTCCACAATCACCAGT
TTTTCTTTTTTCATCTTTTAACATCCCCACATATTACCTCCACTAATTTTATTTTTATTC
TAAATAAAAGACCGATTTTATCCTGTTCCTATTTACATTAATCTAGATAAACAACTTCTT
TTACAATTGGAAATGGACTACTGATTCTCTCACTTAAATGCAAAACTATTTCAGTTACGT
CTTTTGATGTTGCCACGTGGACTGCCTTTGTAATTTTAAAATTGAATTCATTTTCAATTA
AGAGACGTTTACCTTCGGAAAATATATCTATTGAACTAACCGCAAAATCACACTTTCCAT
TTATTCGATACGGATTAAAGCATTTCACAAAATAACATTTATTTAATTCCTTACTGTCTG
ATAAAACAATGTCAAATTCCACATCCCAAACAAACGTGTTAATCTTAGAATGATAAACTA
AATCATGGGTAGCTCCTGTATCTTTAAAAATTTCAATCATTGAAATAATCCTCCCCAAAT
CACTCCTGCTGCAATAGCAGCTATAAAGACAGAAACAAATTTCATTAAAATGAAAAACTT
AATATGCTTTGTTTCGTTCTCAGTTAAGTCAAAATCTGATAAAGCGAATAAACCAAACAC
AATTAACAATATCCAGGCTGTAACAATCAGGTATCTTTCCTCCAATCATGTTTTATTGTG
GCAGATATTAATATATTCCTTCAGGCTATTAACTGTTGAAATAATACACCCTCGAACCTC
TTCAGGATCTTCAAAATCCATTTCATTTTGCAGAACAAATTCATCAAACTCAATCATGGC
AAGAAAGCGATCGTCATTGGGTAGCTTATTAAAATCAATATTCTTTAATCTTGGAATACC
TTTTTCCTTTATCCATTCAAGGAAGGGATAATCAACATCATTCTTTGCTACTGCGATTTT
TAAAAACTCATGAATATCAGAAGAGTTTTCAATATTGAAATAAATCATGAGACTTTCCTT
CATAAGATCAAATAATCACAATAAAGTTTTATCAATGTTATTGTCTGATTTAATTTCAAA
GTCTATATTAAACCAGGACATTACGTTCTCCATTCAATCCCTCCTTGTACATCTAAACTA
TTACTCACTTGACTAACCCCCTTAAGCGTTCGACTTCTGCAACTAACCATTCTGCATAAC
TGATATGAATTTTTATCACCTTGGTTGATCTAAGTCGCCGAGACATTACTTCAACAAATT
TTTTAACTTCTTCAAATTCAATCTCTTTCATTGAGTTTATCCCACTAAATGAAATCAACG
TCTTAATCAATCAAGTATCTTATTTTTTGGCTTTATATCGATTTCATCACAAGAAGGACA
TGAAAAATCTGAATTGTCACCTATCCAACTAAAATTGCATTCATTACAAGTCCAATCAAT
TTGTTCTCTACTGTCCATTATAGCTACACCTCTTTCTTAATAAATTCAACATTTTATCTA
CTTCCAATTGTAGTTCTCCTTTTCTTTCTCTGAATCACCTATATGCGAAAGAATCCAATT
ATGATAACCCTCTTCTCCACAATTAGGGCAATCCATTTCAGATATAACCTTTAATGTGTT
TATCATAGGATTTTTAGCAAACAAGTGATGATTGCATTTTCTACAAAAAAACACAACTTC
ATTTTCCATGTCTCCCCTTCCCTTCTGTATAAAATTAGAATTTTATTTTCATTAAATTGA
ATAACCGCCTCATGCAACACACAAAACAAAAATGGCTGTAATAGACAGGAAAGCTAGTAT
AAAAATACAACCATATAAAAACCCATTTAAAAACCCATGTGTATACTCTTTTAATTTAAT
CACCTTCTTTTTAAATTAATGTGTATATTTACAAAACATCTCCACACAATACAATTGAAC
AAGCTTGTTTACATACAACTTTAGGAGATGATTATATGGCTCAACAAAACAGATCAAACA
ACAGCAATGAATTACTTGTGCCTCAAGCTGCTGGTGCCCTTGAACAAATGAAGTATGAAA
TTGCTTCTGAGTTCGGTGTGAACTTAGGGCCTGAGACAACTAGCCGAGCAAACGGTTCAG
TAGGTGGAGAAATCACAAAACGTTTAGTTCGCCTAGCCCAACAAAGCATGAATGGCCAAT
TTCATTAATGTATGAGGGGATTACTCCCCTCTCTTTTTATGCTCCTCTTCCAAATCCATA
AGTACTACTGGCATTGTATTCACCTCCTTTAGTGAACAAATGTACTTCGTCTAAGCAGCT
CGTCTAAAACGATTTGAAGTTTTCTTCTTTGGTCTTTTATGTATGCATTGTTATCGGTAC
GCAATCCATCATTAATTCTATTTTGTATGTCTGTTTTCAGTCTCTCTAAGCTTTCAATTG
GTAATTTTTCTAGACTAACTTTATATGATTGATTCATTTTAATAGCCCCCAGCAAAAACG
AGTGAAATTATCAATAACCAAAAGACTGCTCCAGAAACAGCAAGAAAGCTTTTTGCAATA
CTCATAAACTCTTGAAAATCATTCTTCAACGACTCTTTCACTGCATCACCTTCTCTTTAA
AATACAGATTTTATATTAATCTATACGTAATAACTGATTTCTTTTTTATCCATCTCTTTT
CTGATTATTCGTTCATGTTTCGATCGCTTTCTTTTATCGCTGCCTTTCACTCTTGGTTTT
TCAAACATTCCATCGCAAGTCCAATCATATCCGCTATATTTTTTAAACACCTTTGTCTTT
AGGCGTCTATGAAAAGTCACTCACTTTCCCCTCTTTCGTCATAATAATTCCGACAGTAAC
TGCGTTGTTCGAGTGACTCTTCTTCGCTGTTCAATCGTTCCAATGTTATACCGTCCTCCT
CTAAAGAGTTCTTCCGCTAAAGTTTCAATTTTATCTATTATTTCATCCGTCTGACCTAGT
CTTTCATATAGCTTCGTAGATTCAACGTATTCTTCAGTACCAAACGTTAAGTGTCCGACA
TTCATTCGCCCATCTCTTCACGCGAGTCGTCGATTATTTCGAGTCCGTACTTTCGTGCAT
CCTTTAACCGCACACATCTTCCGTTAAGAGGCGGCCAACCATCGTCTGCAATAACTGCTC
CCGTCCATTCCGGCAGGTTCGAAACAACGTCTCCCACACGAACCTCAGTCGGCTGAGGCG
CGTTTAAGTATTCGTCTGGCAACGGTATACCTAGCGCACGTCTTAGCGCGATTGCTTTAC
CAATGTGAACGTTGAAACAGTCGGATGGTGCGGCTTTGGCGATTCCTTTCGACTTCACTG
TGCCCCTTCCTACCGATTTAAGGAGAGCGACAACAGTACTTTTCTTTTTATTAATAACGA
ACTCTACGTTACAGACAATGCTTCGGTATAAATATCGTAATTCTCCATAGAATGTCCGAT
ATTTAAGATTTTGGATATCCGCCTTCGCCTGCTCAACAATTTCATCACGGCAGGCTTTTG
CTTGAGCTCCTGACTTCCATAAACTTTCCTCTACCGTCGTACAGACCGGAGTCGTTACCT
TATTCACATCGTCAGGTATAATAACAACGTCTTGATTCGTTTTTGCGTAGTGAACTACGA
ATCTATAAGAATATGATCCGCCAATAACGATATCTCCAAAACGAGATTTATAACCGAAAT
ATTTATCGTCCTTCTTTTCAAATACCGTATTCGCATTATTGATCAGCAATTTATTTTCCA
ATTCGCCAACTCCTTAGATATCATTTAATTTTTGTGTCAGATGAATAAATTGATCATTTA
ACTCTTTGAATTTTTCCTTATTTATGTATGCTTTATTTTCCCTAAACAAAAATAGATCCC
GATATGCTTTTCTATTCCTGTTAATAATTTTAGTCGCAATAGTTGAGCTTACCCATTCTT
CATTTACTATCTGGTTTAGGATTTCACCAAGTTCGAATAGAATTTCTAGTTTCTCTTTGT
TTTGCTGTGTTTCAAGTCTTAACAATTCCCTCTGTGTTTCAAGTTGCATTGTTTCAAATT
TGTATTTCTTTTTCTTCAAGGCTGCTATCTTTTCATTTGCGTTATGTATTTTGTCTCCTG
CCTCCAATGAATCACCTCCTTAAAGTTTGAATAAAATATTAGTTTTATCAAAATGCATAT
TTTTTGTTTTTGTATTTTAAATAAAAAACTGCTATTTCATCAACCTCTTGTTATTATATT
ATACATATTTTTTATTTTTGTCTATATTTATTTTCAAAAGTTAGGAAGGAATAATTGTAT
TTGTTCTTTTCATCGGCTTCATTATGTTGTTTATTAGTCACTTTCCAATGATCATCTAAC
ATTGGGAAATATGAATCTGCTTCATTTGACTCTGAATCAACAATTGTCAAATACACTTTA
TCAGCGTAGGGCAAGAATGCTTTGTAAATCATACTTCCCCCTATCACCATCACTTCCTCA
TCAGTGTTAACTTGACCTTGAATGAGCTTTAAGACCTCCTCAATTGAATGATACACAAAG
GATGAATAATCTGGCTTAAAGTTCTGATCCCTAGTAAGTATAATATTCCTTCTATTCTGT
AGAGGCTTACCTGTCATACCGATAATTGATTCGTATGTTGATCTTCCTTGAATACATATT
TTCCCCTCAGTTTTTTCTTTGAAATGTTTCATGTCAGCAGGCACATGATACAGTAATTTG
TTTTGATGTCCAATGGCCAGAGTTTTATCACAGCAAGCAATAAGAGATAGCATTAAACCG
CTACCTCAAATAATAGCTTGTCCCCATGTTTATAGTTGATTAATTTGAAATCATCGATTG
TAAAATGATAAAAATCTTTCACTTCAGGATTGATCCATAGTTCAGGTGCTTCAAACTGTT
CTCTTTCCATTTGAATTTTCAAATTGTCTATATGACGTGTGTACACATGGCAATCCCCAA
TGTTAAAGATATATTCACCAAGCTTATAACCAGTCACTTGAGCAATCATGCGCTGCAACA
CATTGTACTGGAATACATTGAATGGATTCCCCAACGCCATATCATTGCTCCGTGCTCTTA
CCTCGAGGTGGAGCTTACCTTGCTTAACATACCATTGAGTTTCGTATACACATGGCGTTA
AGGCCATTGAGTCTAAATCATCAGGATTCCACAGCATTGTAATGTGTCTGCGTGAAGACG
GGTTGTTCTTCAATTGATGAAGAAGATAGTCTACCTGATCCACTTTTTCTCCATTTAGAC
TTCTGTTTTTCTTCCCCAGCTGAAATCCATATGCATGTCCGATGGTGCCGTCTTCTTGTT
TCCACTGATCCCAAATATGTACGCCCATCTTGTTTAAATCATTAACATCATTAGATTTCA
GCTGCCAAATCCAGAGCAACTCTTTAATGGCTGTTTTCCAGGCAACTTTTTTTGTCGTTA
AAATCGGAACCTCTGAGTTGTCGAATCTCATTTGCTTACTAATCACGCTTAGTGTATGAG
CCGGTGTTCCATCTGAGTCCCACTTTGTTCTTACTTGAAATTCTTCGTCTGAGATTCCAT
TATTTATAATGTCATTTATGATTGAACTGTATTGTTTATCGAATTGAGTCATGATTCTCA
GTCCTTTTGGAAATAGTATTTGAAAAAGCAAAGCATTAATTAAATATTTTATACGAATAT
ATCTGCCAAATAAAATACAACAAAAAGAAAATTCCCACAAACAAATAACAAGTAAAAATA
TGTGTTTTGCTTGATTCTTTCACCTTCTAATGCATCTAAAACTTTGAACATTCTAAGGAC
AACATAAATAAGTGAAACTGCTGTCCACGCAAGCATTAGGATGTTATCGTGCATAACTAA
TCCAATATAAGCCAGAGGGACAATGAAAGATATTCCCTTGAGCAAAGTAAACAGGTAAAT
CAAATTCTTATTTCGTTTCACGTTTTCAATAGTTGAATTATCGAGCACACTCTTTACTTT
TCTATATGTATCACTTTCTCCTCGAATAATCAATCTGACCTCATTAATGTTTAATGCAAT
TAGATAAGCTGCTAGAAATAAAGTTAGATACGCTATAATAAACATCTCCTTATTTTATAT
TTGTCTTTTGATTTATTACTACTCTAATCAAGTGATAATTAAGCATTTAGGCGAGTCATG
GAAATCATAATCCCCTACTTTAAATAAATTAGTCGGTCTTGATCTATTCACTCGGCTAAG
CTGTTCAAAGTTCCTCATTAATAAATCATCTTGCAGCATATTCTTATATCCATGTAAATT
AATCAATTCGTTTATTTCTTCGGGCGTACCCTCAAATTCAATACCATTAATATTTGCTTT
CATCCAAAAAGCTCCCCCTTTAATTCATTCACTTGATCAGCAATGTTTTCTTTAATTGTA
TATGGCAACTGATCAATCCCTTTTACAATCCGTTTCTGACCAGTTTTCCTGATTTTTGTA
GTCATCTCTTTAAAACACTCTAAAGCAGTATCTGAGATTTCATCATATAGCCCCTGAATT
TTCACTAATACACTTAAATATTCTTCGTCACCTTCTTCAAATAGTGACAACCCTTCTTCA
AGTTTGTTGATCTTTTCAATACTCTTTAATAATTTATTTTTATCCTTTAACAATTAATCA
CCCGCGTATTTTAATTATGGTCGATCATCTTTAAGAAATTAGTTGCTGCACTTTTGTATC
TCAGGTCTTTCTCGTACTCAGCGACTTGTCTCATATGTTCAATGAATTCATCTTCAAGTC
ATTGCAACTGAAGAAATCCAAAGCAAAGACCGTTCCTATAAAGCATATCATCATATTTTG
CTTGTAAAGCTCTTTCTTTGTTGTTGATGATCTCTTTCCTCCTTATTGATTTTAGATAAA
AGTATTCTTTATTTTCTAATTTAAATTGATATTTGTTATGAGGAAACCTCTAGGAGCATC
CTCATAACATTGAAAACTTACTCACTACAATTCTTACAATAAACCTTATCAGAGTGTTTA
CTTAATACTTTGTCTAAGATACCAACAGGCATTTTCTTTTGACTTGGCAGGGTAATATGT
ACCTCTATTTCATCACCTGAATTTAGTACTTTACCGCAGTTTGAGCACTTTAACTCTGCA
TTAAAGAAATTCACCCCCATGAAGAAACCTCCTTATTCCCTTTATAAAGTACTACGTTAA
TGCTTTATAAAAGTTTCAGTCCAAAAAGAGACTGTCTACATGGTAAATTATTTCGTTCCA
GTTGAACCGTGCCCACCTCGGTCATCGTTGCCTAGATAGTCTACTTCAACCAATTCAACC
GCCGGCATTTTCTTCATGATTCTAAACTGACAGATACGATCATCTTTCTTAATTTCAGTA
TCACGCAATGCATAAGCAGGAAAGAACCAAAAATCGTTGTCTCCCTTATAAGACTCATCG
ATAACACCCATTGAGTTTGTTTGAATCACACCAAAGTTCTTATACGTACTCGAACGAGGA
ACGACATGAGCTTCATAACCTTCAGGCAATTCCATAGCCACACCTAATGGGACAAGTTTA
AACTCATCTTTTTTGATCACTACATCTTCAGCTGCACGAAGATCAATCCAGTCTCCCTGC
TCAATTTTGCTGATTCTTGTTTGTGTTTCATCTAGATACTTGATTTTAATTTGCATTATG
TATTAACTCCTTTAGTTTTTGGTATGTAAGTTCTTGTATTGCATTCTTCAGTTAAACAAA
CTGTTCATTATTGATCGAACTTTGCCCTCAACTCTTCATATAGTTTACGATCACGTTCTT
CTTTCTCTTTGAGATACTTTTCTCTTTCAGCATCTTGTTTCTTTTTTAGCTCATTCTCGT
ACTCTTCCCACTCTGTTTCATCAATCACTCCTTTGTCATGCAAGTCTTTTTTCAGAGGAT
GTAATATCTTCTTAGCTTCATGCGGGTATAATATTCTGGTCTCATAGCCATCATCCCAGT
CAGATTGTTGACAAACCATAAACACGCCTCCATCTTTAGTAATAATCGTTGTTTGCTCAC
AAAATTGATTTGCCCAAACATAAGCAACTTCTTTTCCGATTAATCCTTCCTGATTTTCAA
TGAAATACATTTATTTGCTCCTTTAAATTTAAGTTTGTTTAAAATTACCCTTTTATCGTA
ATTCCTTTAGTAACTCATCAAGTTCATCAGGCTTAAAACCAATACTTCGTTTTACTTCCT
CTCCTTGATCACTCAGCAAAACGGTTACCGGAACTCCCATAACACCAAATCTAGCTGCCA
CTTCTGGTTCCTGTGTAACGTCAACTGTCTCAAATTGAATATTTGCTTGCTCTAAGTAAT
TGGACACCATTTTACATGGATTACAATTAGGCTGCTCTAATTTAATTACTCTCATTGAAT
ACACCCTTTCTCAGTAAAAATGAAATCAGAATCTTTTAAAGGCTCAACTGTCGCTTTTTT
ATAACCATTTCCTTTAGTTGAAAAGAAGTCATGAGACTTAGTTTTAGTGCTCAATCCATT
AATAACAATTGGGTTAACGTCTTCTTCCTCGAACTGATGATCGAATCCCAGGTTGTTTAA
CGCTTTATTAGCATTGTATCTGATGAATTTCTTAACATCTGGAGCTAAGCCAACTTGATC
ATAGACATCTTCTGTATACTCTAATTCATTTTCGTAAAGCTCCTGCAGTAAGCTTAATGC
CCATTCATACAATTCCGTTTGCTTCTGTGGTGTTTGGTTCTTATATATCTCTTGAGCTAG
CAATCCGATGTATGTTCCATGTATCGCTTCGTCTCTAATACCCTTAGTTCAACCGAGTTC
GCTACTATCGGTTCGTTGCCCTGTCGCAACCGCCTTACGTTACCGTAAGGAGCAGACTAT
ATCATCATCCCTGTAGGATGCCTCCCGTTTCGATTTAAGGGGTTCTCACCCACGCCAATA
GCTTGCGCCCTACTCGTTTTGCGGAATTTCGCCGCCTATGCGATAGTCGTTGAACGTTCT
ATGCGATCCCATAAAGTCTTCCATCTTCTTTTATGTCGAATTAGACTAACGTAACGAGGA
TGAAGGCTGTATTTTTCACCAGCTTCAACATTGTTCATTCCAGCAATCAAATCATAGATT
AAATTTGTTGCCTCCATATTAGTGAGCTTTGACATTGAATTACTTTCTCCAGGTTGTCCT
GACATTAATCCAATTTTCATTGCATGTAGAGTATTTTCTTTAGGTGTAACTATTTCTAAG
TTCCGAACGTGGTTGTTTAGTTTATTTCCATCTATGTGGTTTACAAACATTCCTTTTGGT
ATATCATGAATAAAATATTTTGCGACTAACCTATGTACTAAATAGTTCTGTGTTCCTTTT
TTCGGATGCGTGTATCCTATCATTTCATAGCCATGTGGAGTAATAAATGTCTTTCTTGGT
TTCTTTATTTTTTTTGATATGATAACTCCCGTTTCCGTTATCCACCAAGGTGCTTCTTCG
ACTTCTTTCCTTATCATTTTCACCTCCTTTGGGTTCGCATAGCTTCGCTGCTGATTGTCC
TAATAAGGATTTTCCAGCAATTAGAGAGGTTCACATTTGCCGTTGCCGACAAAAGGGACT
ATTAAATAATCAGGTTAATGATCTCACCGCTTTGCATCAGTTTTCCTTGTCCGTAAAAGT
AAAGTGGATAATAAAACCCTGAGTAGAAAAGAAAACTCTCTAGGAACACAGAAGCAACCA
TTCCTTTGAATAATGAAATGTCATCGTTTTTTTGAATTGACTTATAGATTGAAACAATTA
TTCCCGCTTTCTTTTGCAAAAATTTATTGTTTTTCACCCATTCGAAGACTTCATTGATCT
GCTCGGTTGGAGCTAATGTAAGAAAGATGTTGCTGTACGACTTCGCATGGACAGCGTTCT
CCATCATGGCCATAAAGTTCAGCACCGCTTTCCGCTGGTGGCCGTCTACGTGTTCAGCCA
CGATCGGCATCCCCGTATTCCCCTGCTCTGTGTCAAGAAGCGTAAGTCCGGCCAGTACCT
TCATATAAGTGTCCTGCTCATTTTTTCCGAGGTACTTCCATGTGAGGAGATCGCCGTTTA
AAGCAATCTCTTCCGGAAGCCAGAACTGTTTCACGTTTTGGTTATAGAACATTTGGGTAA
AATCGTCTTCATGCTTTGACCAGTTTGCTGCGTCATAAATTTTTGTCAAAAATATTCTCC
TATCTTAAAAAATTTTAGATTTGACACTGTAAAACCACCCTCTTTGAAGCCCTTATATAC
GGGGTAACAAAGCCCCTAAAATTATAAGAGGATGGTTTTACTTATGAATAATAACGTTCA
AAAAATTATCTTTATGTTCCTTGTTAATCTAGGGCTATCACTGTGTTTTGAAGGAAATTT
AACAAATGCTATTTTAATGAATATCCTTCTTTTAATTTCTGAACTATTATATGAATACTA
TTTTTATAGAGTTAATCAGACAACACAAGATAGACATGAATCCTGACCAGTATCCTTAGT
TCTCGCATAGTACAAGGTCTTAATTCCTCGATGATGAGCGTAGAGATCTATTCTATTCAG
GTCTCTCGTTGTCATCGTATCTTTCAGGAACAAGGTAAATGAAATTCCTTGATCGACATG
CTGCTGAATCGTTGCAATAAGATCAACTACCTTAAACATATCCATGTCGTATGCTTCTTT
GTAGAAGAACCAATTCTTAGCCGATAAACCTGGCATTGGATAATATGTCTTACTGTTTCC
GTATGTTCGTTCCTCAATTCTCTCCATAATTGGCATTACACCTGCTGTAGATGATTGAAC
ATATGAGATGCTTCCCGTAGGTGCAATAGCCTGTCTATACGAATGGTATAAGCCATATTT
CATTACATCTTCTTTAAGTTTCGTCCAATCTTCAATGTTAGGAATATGTTGATCTCCAAA
TAGCTTTTTAACCTTTTCAAACTGAGGGCTATAATCATTTGTTACGTACTTTTCGAAATA
CTCACCTGATTTATAAGTTGAACCATCAAACTTGTAGTATGTCTCCCCTGTTTCTCGTGC
AATTTCCATAGAACGCTGCAGGGAGTAGAAGTTAACCATCATAAAGTATGTATTTGCAAA
ATCCTTAGCTTCTTCACTTTCATAAGCAATATTATTTTGAGCTAGAAATCCATGGAGGTT
CATCTGCCCTAGACCAATTGATCTCATTAGTGTATTTGCTCTCGCAACAGCTGGAGCATT
TACAATGTTTGTTTTCCTTGTGACTGTTGTCAGTGAGTCAATGGCTATTCTGACTGTTGA
AGCAATTGATTGATTACTCATTACATTTACAATGTTCATTGAGCCAAGATTGCAGGAGAT
ATCTAAACCAATTTCATCCTCTTTATCGTAATCCGTATAAACTGATACTTGTGATGATTG
GAGGACTTCAGAACACAAATTTGAAAACTTCACTTTTGAAATATGTTCATTTGGATGCAC
TTTATTTACATTGTCAGCGAACATAATATACGGATAGCCAGATTCGCTTCTTAGAATGGC
CAATTGCTCTAACAGCTTCCGAGTATTCCCTTTAGCTTTTCTAACCCTAGGGTTTTCGAC
AAGCTCATCATACATTTCATTGATGCTCATCTCATCAAGATACTGTCCATATTCCTTGTA
TACTGAATGCGGATAGAACATGTAATAATCCTTGTCTTCCCTTGCAAGTTCAATAAATTT
ATCTGGAACAACTACACCAATAGATAATGTTTTAACTCGGACATCTTCATCAGCACTTAT
TTTTTTGGTATCTAGGAAATCTGTAATGTCTGGATGGAATACACTTAGATAAACTGCTCC
TGATCCTTGTCTTTGCAGACCATTCAGACGTGTTCGCTAAGCACGCCCCGCCATATGGCT
GCTTCATGTTACCATGAAGGTTAGACTATATCTTCACCCTCTAAGGGTGCCTCCTGTTTC
GACTGCCAATAGCTTGCAGCCTACGCCTTTCGGCTAGTCGTTGCACGTTCAAGACTTAGT
CTTGCTTCGCTCATGATTGTCCCTGTAGGAGTTCCCATGAATTAAAGAGGTTTTCGATCA
CCATTGCTGATGAAAGGGGCCAAATCAACCCATTTGGTCGGCATATCTGAAGGCATTATC
CAATAGCTTCATGACGCCTACAACGCCTTTTGTCGCATTCTCAACATCTTTAATGGCTTC
ACCTTTGGCTCTTAGTTTGTTTAGATTTAATGCTACTCCTCCACCTAGCTTAGAAAGCTG
CATGGAGATATCAATGGCTCTAGAGATAGCATTCAAACTGTCATCCACTTCAAGTAAGAA
GCAGCTCACCATTTCACCTCTTCGCTTACGTCCAGCATTAAGGAATGTAGGTGTTGCCGG
CTGATACTCTTGTTTCATCATAGTATGTACTTCCTCAACTGCTTTCTCGTAATCCCCATC
AGCACAATATAGAGCTACAATTGAGACACGATCCTCGTACCTTTCCAGGATCTTTGTTTT
ATCGTTTGTCTTCAATGCGTAGTCATTGTAGAACTTAAATGCACTCATAAAAGATGGGAA
TCTGAATTTGTAACTGTAAGCAATCTTATAAATTGATTTAATCTGTTCAAATGTATATTT
GCTTAGGAATTCTTCTTCGTAATAATCATTTTTAATCAGATAATCCAACTTCTCTTTTAA
ATCATGGAAAAAGACTGTGTTTTGATTAATGTAGTCAACAAAGTAACTATGTACGGCCTC
CTTATCCTTTTGGAATTGATACTTCCCATCTTTCTGAATCATGATCTCATTATTGAGCTT
GATCCACTTTGGTATTGTGTTTGTCAATAAGTTGTACCTCCTGAATGATCTTCTGTAAGT
CATGTTTCGTTCCACTAAGTTCAAATTTTAATAACAATGGTGTGTGGAACTTAGCTGAAA
GCTTGTCTCCAGCTAAACCATAGTTATCACCCCAAACCTTGTTACCACTAACAGCAACTC
CCCTTATTTTATTTTTATTCTTATTGATAAAACTCAAAGTCCTTTCAGGTACTTCCCCAA
AGCCTATCGTATATGTAATATGTATGAACTCTTGAGTGATGATCGTATCATCAGTTATTT
CAATTGCCTCAATGTCTAACTCTTGTTGCAACGCTTTTACAAACCTTCTTACATTGCCAG
TTTTACTCTCATATGTAATGATCACTAATCGTTATAGGCTCCTGTAATTAATCTTGTAGT
TGCACATTCAGCTTCATTTTCAACATGATTAAATACTTCTGATATCTCACGATTAATGTC
GCCCATTTCCATGTAGCCCTGTGCCATACTTTCATATAAGGAACTCTTCTTAACTGGAAC
GTAATCATCTAGATTCTTTTCTAATTCAACAAATTGATTTCCCTGTTGGTCAGTTGCAAT
AATCTCTCCTTTTAATACAAGAAAAGATTGCCCATCAGCTAAATGAATATGAGTGTTCTC
ATCGGCTATTGTAAAGCTAATAATGTTCTTCTTTTTTACATATTGTTGAGTTGGATCAAT
ACGTCTAGCTGCCCCCATTTTACATCTCCTTATTTTTTGTTTTTATTTTGAATAAAGCTG
TGATTTTATTTAGATACAAGCCGTATCTATTCGTCCTCCTTAGGAATTGTCACTCTTCTT
CGATCGTCCATCCGTTTAATCTTGCGTACTTTAATTTTCTTGAATATCTACGCTTCCACT
CGTCCCAGTCCTTCTTCTCTTGACCTGACGTTAGTGAGCCTCTGTACTGATTTTGTCTTC
TTTTCTTGTCTAGCTCTAGTATATCGCCAACCCATCTAGGAACTGACGGTCTATAGTTAC
TTTGCGACATCTATTCATCCTCCAATTGTTTCTGCATAAATTTCATTGTGTCTTCCTTTG
TTATTGTTTCGGCCACCCTTCTCCAAGGAGTTTTTTAGCCTCTTCAACATCTGTGAATCT
TTCAATCTTGTGTCTATAATCATCGATCCACCGGTAAACACATACTGCATTTTCTTCAAC
TTTCATGACGGTGTACTGCTGCATAGGATCTTCTAGAAGGTGAAGTTTCTGATCTTTATA
AAACCCTTGAATCATATAATATCCTCCTCTTATTTTTATAGAATTTCTCTTACTTCATGC
GGTACTCCGCTTTCTTCTTGAGCATATACAGCGTCATTGTGAGCCTCAATAGCATCATCA
TAAGTGTTAACAAGTGTTCCCATGCAATAAAGTCCATATTTTTTATTCATTTTCATCAGC
TCCTAATCTATTTTTGTGAATCTCTTTCCCATCAATAATCACTTTTCCAAAGAACATTTC
TTTAGGTCTTGCCCAAAGAACACCATCTTGGTCTTCATATGTAACCAGATTTTCTTCTGT
TTCAGTGTGAATGACCTCTCCAATAATCTTATACAGACCGCCTTTATAGTGTCTAAACCG
GCAACCAACTACTTCGTATGTATCCATTTGAATTTATTGTCCCTCAAATTTCAGTTTTAG
TCGTTCATATTCTAATCTTTCCTGCTCTTCTTTTTTCTTCTGGTATTCAATTTGACGAGC
TTCTTCTGCTTTTTTAAGCTTCAGCTCATAATCAGCCCAATCCTTTTTTGTAATGATTTT
TAGTCTATTAAGTTCATGTTTTGCATATCTGTTCTCATATAACTCTTTTTTTGCCCGGCA
TTCATTAAATACAATGGTATTTGTTTGATCTTCGTCCAAATCAAAAACCTGTTTTACAAT
CAACACCCCACCATCTTTGGTTACGATTATAGTGCTATCACAAAATCGGTTTGCATGAAT
GAATCCAATTTCTTTGCCGATCAGTTCATTCGGTTCTGATATAAAGTACATTTCCTGCCT
CCTTATTTAAGACTCCTCTAAATGAAACAATAAAACATTTTCATATGGATCTAATTGAAT
TTCATTGCTTGTTTCTTCACCATTAATTCTGAATTCAATTGGCGTATCTCCGTTAAAATC
AAATTGGTCTTGCAGCGCTTTAATTACATCACTAACTTTAGGATTAATTAATTTCCCATT
GATCTCATCATAAGCCATTGGTTATTCCTCCTTTTCTCTTTAAAATCATCCTTTTAACTA
AACACCTCTGTTAAAACAAGTACATCCTGGTTTGTCACTCTGAATTTCCGTTCTACTCCA
TCAAAAATTAAATCTATATTTTTCTCGTGGAGTGAACACAGTTTTTTATAAATCTCTTTA
TCGCTTGTAGCAGGATCAATTTGATAAAACCTCTGTTCAATGTTATCGTCACTAAAACAT
GGGTACTCTCCAGATTCAAATTCAAAGTTCACTTTGACGAGGCCTTCTACATCCTCTGCT
TTTATTAATATAGAAAACATGTTCCCTCCATTTTCTTTTAAAATAAAACTTTTATTTAGA
CTTATTGTCGTTTTGCAAAATGGTGTCAGCAGGTAAAGTTGTAATTTTCATTTCGCCGAT
TGTTTCACTAGTTGATTTCTTTTTGAAAATAATTTTTGCAGCATTGACATCACTCATCTT
GAATGCCTCCTTCGTTAAATAAACAGTGTGCTAACATACAGAACAATCAATGCGAAAGCT
GAATGAAGTAAAGACTTACCGGCTTTCTTGAAAATGTTCTCATCTTTTTCCTGATCTGAC
CGTTTTACACCTTTGACAAATACGTTGAGTAAAACACCAATAACAAATGCATGAGGTAAA
GTGACATGGACATTTTGAATGTTGTATGTATCAATAAGCAAAGGATTTAACACGTGATTC
AATCCGTAATAAACAATTAGTGACATAGTCAACGCTTCAACAAAAATAAGTAATCCAACT
ACAATTAACGAACCTGACCCAATAAAGAAACCGCTCCAAATATCCTTTGTATCCTTATTC
AATAAAAATCTCTCCTTTAATTTTTAGTAATTAGTCTCTTCCACCAGGAAGTTTTGCGAT
TGTCACTTTGTTCTTTAACAAATTGATTCTCTTGTTTGACACGCTGTTGCCATTCTTCTT
CAATTTTTGCTTGCTCTTGAATCGCCTTTTCAAAACTCTCTTTGTCTTCAATAGTTTTAA
TGATCTTATCAGTCTGATACGTCCATTCATTATTGGTGTTCCGCTGCCTATCAGTAACAA
CTACATATTCATTAAAACCAGGAATGTATACTTTGCCCCCAACTTCAATTGGATCTAAGT
CAATTATTCCTTCGAAGAAACAGTTGAATTCGATTTTCTCATATCCAGAAAAACGACCGA
GTGCGTCCAATCCATATGATTTATTGATTATCTTGCCTTCAAACTTAGCCTGATGTCTCC
CCACTTATTCACCTCCTTAAATGCAGCTCCCCATTTCATATTCTGTTATGATTCCTTGTT
CAATAAAATTAGCAATAATTTCTTGCACTTTATCATTAGTAACGTATGGGAATTCAAGTT
CCTCTCTTGTGCAAGCTTTCATATAGTATTGATAATCATATGGCTGTAAGTATCTTTCAT
CTAATACGTCAATCTCACCCTTGAGACTCTTTTTATGTATTGTTAAATTAAATGTGATGT
TAGGTTGAATTGACTTTATGAAGTACCACTTTGATTTCACGTGATCCGTAAAACCAATAT
CCCTCATTTGTTTATCTTCAAGAATATGAAACTTCATTATCTTCCCTCATTGATGATCTT
CTTTAATGCTTTTAGAAGCATATTTAGTGATTTCTTGTCACCCATTTCATCCCGATTGAC
TTCAATAAAGTGAACTACTGACGTTAATTTATCCTGCATTTCAGTTGCTCCTTTCACGAT
AAAAATTGAATTTTATTCAGACTTTACTGTTAGCAACTCCTCGTTTTCTGTTTGGATTTG
TCGTTTACTGCGCTTACCCGGGAAATTAATTTCTATTTCCAATAAGGATTTCTTACACCC
TCCCACCTTTTTGTATTAATCCAATCCATCGTAACTGGTTTAAAGTCGGTATTCTCAACA
CTTACACATATATGACTTAGCTTTTCTAGACCAGTTTCCTCACTGTGCGTATGCCCATGC
ACATTGCAGCAAACTTTAAAATCCTTAATTAATCTGCTCATATTCGCCTGGGAAATTGGT
TCATGAGTAAGGATGTAATCCTCATAGAGATACATCCTATGTGGATCAAAACCAAATCTT
CTAAACTTTGTATCTGAAATTCCTTTATCATGATTTCCTCTAATAAGGATGTTTCTAGTT
TTCTTTAACCGACTTACTATGTACTCGATTCTTTTAGAATTACAGAAGAACATGTCTCCA
AGCCAAAAGACTTTGTCACCTTCACTAACTGTTTTATTGAAATTCTCAATGATCACATTG
TCCATATGCTCAGTATCTTTAAATGATCGTTTATCACCTTCATATTTGATGATATTCTTA
TGGCCGAAATGTGGATCACTGATGAACCATGTATTTTTCATTTAATCATCCCTTTCTTAT
CAATTGAGCTGAATTTTAGACAAAAACTTCATTTTTTCTTATATAGACTTAAATCCATGT
CGAAATATATCGTTCCGCATATCATGTTCTATCTCCCTAAAGGAGGTGGAAATATGGGAT
TCTTCGGTGGATACTCTAACGGAAATAACGGTTACTCAAACGGTTATGGCAGCTCCTTCG
CTTTGATCGTGGTGCTATTCATTTTGTTAATCATTGTTGGAGCTTCTTTCTTTGGTGGTT
ATCCAGAGGGTGTTCCAATCTAGTTTGGTATAAGCACCTCCCTGTTTGACAGACGCCATA
AGAATTTTTTATGGCGTTTTTAATTTTGAAAACAAATCACGATAAAAGGAATATTTTATC
CTCTTATTTTGCATTTGTTATTTAATCCTAAATGTTCTAATGTCTTCTTAACACTTAAAT
TGCTGCATTCATTTTTCACTTTATCGGAATAACCCTTTGCACAACCTTCACAACAATTGA
AGTCTACATAAGTTTTTTCATCGCTGATTCTTAGACAAATTGTTTTTCCGCTTATATACT
CTTTACAGATGTCACATATATGATTCATTAACACTCTCCTTTGTCTTAATGTAAATTTAT
TATATACATATTATTTGTATTTGTCTATCGGTTTTTAAATAATTTCTTTAATATTTTTCA
GCTTTGCAAAAACAGACATTATATCTTTATCACACCGCTCCCAAACACGCTTTTCTTCAG
GCCTTAAAGTGTTTTCTAAATAAACATAGAGTTTATCTAATACTCCTTCGGCAGCATCAA
TGTCATCAATAACAAGATCTCTTACAATATCCTTAATGATATCCTCTCCCTTATGAAAAG
ATAGTTATAGCCTTGCCGTTGTCATTTTTTATGTATGGAGAATATTTTCGTTCAAGATAA
TTCCTTGATCTTCCTTCTCCCAGACTTACATTATAAATATCCCTTACCTCATGTACTTCG
TATGCTTGTCCTTTTGCTTGTTCAGGTGATAGCGCCTCAATAACTAGAGACGCATTTTCA
CCTTTGCTGTCTTTACACCTTACATAATACTTTTTCAATAAACATCCCTTTACCCTTTCG
TTTTTTCTTGAAACAATTTAATGAATCAAGCCTCGATATGTATTTGGTTTAATATTGTGT
AGATCGATTAGGTTAGTTAACCGCTCGATTTCCTTACTCATCGCATAACATTGATCAACA
TAAAATTTCTTTGGCATAATCACAAACTGCCCATCTTTAAATCCTTCCGCACCGGCTTCT
TGCATTGCTGCTGGAAAGATATCAATTAGACTCCCTTTCTTAAAGCTCTCAATATACTCA
TCTACTGAAATAGTGTGCAAAACCTTAGCTAATACTCCATTGGTCTTTTCATTGTTATGT
ACGTAAATGCTTTGTGTATGTGGTTCAATAACTACAAAATCAAGAGCGTTTACCAAGTCA
ATTTTTTCTTGATCAGTTAGCATATTCACTCTCCTTTTAAATAAGATTTGAAAAACTCAC
TTAAGTTATCAGCCATAGCTGCAGCAACTTCAGAAAAGTATTTATGTCTTTTCTCCTCTG
ATTTCAAAAACTCAACTGTCGTTTCTGCAATTTCTTTAATCCTGTCTTCTTTGATATTTC
CATTCCTAACACGCTCTTTAATCTCCTCTGTCTCTCTTTTTAAGGACTCAGGGTAACTTT
CCAATCAATCCACTCCTCTTATTTTACATTTGTTTAAAAGACAAATTTTATTCAGATTCT
TTATTAACGTATGTATGTATTAATTCCTTGAATATTGACTCAAGCACAGTTACAGTAATT
GAATTACCGGCTTGCTTATATAATTGTGAGTTACTTATTCCCGCAGCAAAAGCTTTTTCA
AAATCTTCGTCATCAAAAGCCTGTAGCCTAAAGCACTCTAACGGTGTTAATCTTCTAATT
CTGTATTTTGGATACTCTCCAACCGCTACCCCGTGTCTGTCAATTGTGTTTACTGTAAAT
GCTGGTTCACCGTCATCTTTAAATCTTCTTCCATTTTGTCGCTTCTCCCCCCTTTCTGGG
GTTAATACTGGCCTTACCTCAACAACTGCATTTTGTTTTTGGTTCCTATTCAATCCTCTC
CAGTCAGAAGCAGAAAGCGTATGAGATACAGCAAGTTCTCGTCCAAGCCCGCTTTTTCTG
GAGTACTCAACTGCAATTTTCAGTCCCTCTCCTTTATTAGTGGTAATTGTGGGGCTTAAT
CCAGATGAATTATAAACATTTCCATTCATTCCATTACCAGAGGGATTAATGTTACCTACT
TGCTCAACAGTAAGATTTTCATTAAGTCGACTTGTAGACAACTCTTTGATCAAACTGTTT
GTTTTATCTTCATTCAAGTAGTACTTTTCATCAACGTATTCTTCTAATAAATCTTTTAGC
CTCTTCGTAGCAGCCGATTGAGCTGTCCATCTAAAATTAAAGCTTTTAATATCTAATTCT
ACCAATCTCTGTTTCCCTTTTTGAAGTATATCCTTTCTTTTAAAATCCAAAGACCATTCT
TCATTTTTAATTAAATCTTCTCTAATTCCAATTATGTAAAGTCGCTCCCTATTTTGTGGA
ACATTAAAGAATTTTGAATTAAGCAGCTCTAGGTCAATTCTGTACCCAACTTCACTGAAA
GCTTCAGCCATAACATTTAATGTATTTCCTTTATCATGGTTGATCAACCCTTTAACATTT
TCAAAAACAAAAAACTTTGGTTGCTTTTCCTTAAGAGTCTCAACGTATTGAAAAAACAAT
GTCCCTCTTGTATCTTCAAATCCCTTTCGATGGCCGGCTACACTAAAGCTTTGACAAGGA
GATCCTCCAACTAAAAGATCAAATTCAGGTAGTTTTTTCTTATCAATCTTGCTTACATCT
CCAAAATTTAATTGCTCATCAACGTTGTGAATTGCACAAAAAGATTTGACGGCATATTTA
TCAATCTCACTAAAACCAACCAGCTCATAACCAACCCCAATGTTTCTTAGTGCAGCTTCA
AATGCACCGATCCCACTAAAAAGACTCATTACACGTAGTTTACCCAATAAACAACCTCCA
TATATTTTATTTTTACTCTAAATAAAATTGATCATTTATTCAGTCTGTACAAAATATCCA
ATGTACCCTGGCTCTTTGGGTTTTAATTCGCCCCAAATATTTTTATTCTTATCTACTATT
TGAAGCTTAAATTTATTGTCTACACTCTTCTCAACTAACTCTAATTCATATTCATCAATA
TATTTTTGAGCTTCATTTTCATTAAATGACCAAGCTGTCATGTCTTCTAATAAACGGTGT
AATTGTAAGGACATTTTTCTACGCAATTCCAGTGTTTGATTTCTAAATTTTAATTTAAGC
AACCCTTATCCACCCTTCCTAATAAAAGAGATATTTTAATCAGTTTCACAAACACTTCAC
ACATTTCAAATATTTTCCATGCTAGACTAGAGTTGTATCACAATCAAAACCTGGGAGGTA
ATTCTTATGAAAAAGTTTTACAAAGGATTGATTGTTTCTGCCTTATCTCTAACCACTCTG
GCTCTCCCTGCTTTCACATCACAAGCCTCAGCTCTTACGCCTGTTAAATCAATTGACCAA
GTTAAACAACTAGGCGATCCGATTGGTACAGTTGATTTCCACATGTTAAGGAATTCTAAC
GTTTCCCTATTAACAGGTTACACCCGATGGGAAATAGTATCTGGAAGTAACCTCATTAGC
ATTAGTTCCGGCGGTGTTGTTTCTTCTCATTCAACATTGGGCACAGCAGTGATTTATGCA
TACGATATTAATGATAATTATGTTATTTATAAAATCACAGTAGAACCACGGTAGTTAACT
AAGGAGTGCTAGTTCACTCCTTCCCTCTTTGTTTTACTCAAATAATTGAAGCAAATCTTC
AACAATCTCATCGCTGCCCCATTGTCCTGTATCCCATGAATATGTATGTAATCCAGCATT
GATCATAACTTCTCTGTATAAGTCTAAAATTGAATTGATATCTTTTCCCTCTATATACTC
ATCTCCACGTACACTCAACCTTTTCTTAATAACGCTTGGATCAGCATGTAAGTATACAAC
CTTCGCTTTCACTTTAATTTTATCCTCAATAAATCTAAGCTGGTGCTCTGTAAGGATCGA
ATAATCTTTGAATTTCTTTGCATATACCAAGTTAGAATAAACAAACCTGTCAATAATCAC
ATTGTCTTCGTCAGCTAATTTGTTGAAGTGCTCAAATAACTTCTCATTCCCGCTTGTGGC
CAACTCAAAGCTTGAACCTTTTATAATTGGGTACTTCAGTTCTTTGCTTAGCTTTGCTGC
AACTGTTGATTTAAAGCAGCAATCAGGTCCCTCCAAGATAATTAATGCCATTAATCCTCC
ACCTTTCTTATTTTATGAAATCCAACAACCTGATAAGTACCGTCAGGATACTTCACTTCT
ACCTGGTTGTATCGGTAATCAACTTTCGCAACAGCTCCAATCTCATCTGTAAAATCAACA
ATTACCTTTTGACCTTTTCTAAACATAAGTTAATCCTCCCTTTAGTGGCGTTAATTCATG
TTCTTTAAAGTAAGTAATGTCACCTGTTTCATCGCTAACTGCATAGTCATATGTAGCTGA
ATGTAAATGCTCGATAATCTTTCCTTTTCTCCCCACATGATGTGGGCATCCATATCGTGC
ATTATTGTTAATTTCTACAGCTAGCCCAACAGGATAACTCCAGTATTTAGGCAATTTAAT
ACCACCTCCCCTCAATAAAAAACCTCTTAATCTTCTGTTACTATTCTAGAAACCTGTTTT
TCATTAAACCCAAGGGACGACAAGAACCTCTTAAAATCATCTAACAACAATCCAGGGATT
TCCCCTTTATGTTCTTCAATAATCGACGGTTTATAAGTCTTATTTAATTTGGTTACCTGT
CCATATTCGTCTGTGAATGACATTTCAATTTGAATACACTTCAATTATCTCACCCTATTT
TTTAATTTTGTCATGAAATTTTAACTACTTGATGCCATAACAACATCATCAAAACTCCTT
TCATCATAAGTCCCATCATAATAACAAAGTTCCACTGTCTTTGTTTCAGGGTAAATGGCT
TCAATAACCCCGAACTCCCCAGTTGATTTGACCCTGGCCTCTTTATCTAAAATGAACATC
CTCTTCACTCTCTCTATGTAATAGTTTTCCTTGGGATAAATTTCATGTTATGTATTGCAT
CGAACGAATTGTTGAAATGTTTATACCTTTCAGTTATTTGGATCCATTTACCAGCTCACT
CTTACATTTTTACGACCAAATGCATTTGCTTCTTGCTCACTGTCCATCAGAATATCAATA
CGATTGTTTTTAATATCTCCTCCTGTATCTATTGCATATGCTTGAAAGCTATTCCCTTCA
TATGTAACTTGAACTAATGAATATAAAGGAATTACTTCTGGATCAACAGCGATTATTCTT
TTTCCATTGTAATAGGATGTGTTTGATACATCATAGCCGGTTCTTGTTTTCCCTGTGCAA
CCTGTAGAACAAAATGCTGTGTAAGCAGTGGCAACAACTTCATGACTCTTCACTGCCTTG
GTATTAGTACTTTTTGAAGCTGGTTTATCTTCACTTCTCTTTTTATTAATTTTTTGCACT
TTTTTTGTTTTTGTATGTTTTGCTGCTTTTTTATTTTCTTCTGTTAGATATGTAATCGTA
GCATTAAGATACTTTTTTCTACTTTCAGCCTGCTTTTCTTCCTCACTCTTTAGCCTGGGA
AGGATTCTTGGAACATCAATTTCATGAATAAGTTTTTGCCTCACCTCTTTTTTATTTAGA
TAAAATGACTCTTTTATTGAGACTTGATTGTCCTGATGTGTATACAAGTTTTTAGCGCTA
TATACGAGCCCTACTCCTAACAAACCAATTGTAGCAAAAAGTGTCATTTCGTTAATTCTA
TGATATACATATTTTTTGTGTTTGTCTATAAGTTTTTTGAAAATTTTCATCTCTCCTATC
ATCAGCTAAGATTTATATTTCTGCCCTTTTAGTTGTCAAACTCATATTTCCTTCATTATC
AACATTGTCTATTCTGCAGACAGTGTGATTATATATGCTATCTTTATAGACTTTCGGAAT
AAAATTGTTACCTCTTCTGAAACCAGTAAACATGAGCAATGTTCCTCTGGTATACCAAGA
TTTCTCGACTACCTCTTTCTTTCCGCCACCAATGGATCTAGAAATCTGTTTATTGTAATG
AGTAAAGCTGCCCGACCACTGTTTAACTGTAGCCACCCCTGTTGGTGTTAGAAGAGTAAT
TGTATGTTTGTTTTTATCCCTATCTAAAACAGTGCCTATAATCCGTGTAGTCTCATATTC
ATAGAGAGTTTTCCCTCTCCATTGATAAGGTTTACCTTTGACCGGCTCTGCTGGCAGTTT
ATAAAAGTCAGCAATATCATACTTGGCAAAGTTTACACCAGAAAGCTCATGGTCATTATA
ATAATAGCTCAATGAATCCATTTCCCACTTACCTAATGATCCATCGGCGTATTTTTCCCA
CTCTTTTATTAATAAACAATCATTCAATTTCTTCAGTGGTTCTTCTGTTGTTATCCAGGA
CTTTATATTAAACATCTTGTTATCATATTCTTTTTTAAAAGCTTTTTCAGAAATGACAAG
CTGCCCGTTTAACATGTCAACTACACTATCCTCACTGAAATGCTGGTTAAAAAACGAAGC
TGATACATCATCCAATAAAAAAAGTTTATCTTTTGGCGACTTTAATGTTTTGTACACCTT
TTTGCTGATGTAATCTTTAAAACGAAAGAATCTCACTTCTTGTGCAAATTCTGAAGGAAC
AATGTTGTTTTCAATTAGCATTTTTAAATTAGACAACGTAAGCTTACTTTTTGGTTCTGA
TATTAAGCTAATAAAGGCCTTCATGATTTCTTGCCTGTTTCCAAAAGAATCAAAGCAGCC
TCCTTTTATTAATTGGATTACTTGTCCTTTCTTAATAATGCCGCTCTTAAACATTCTTTC
AATAAAGTCGTTAAAGTCACTATATGGTCTATTTAGAACTATATGATGAATAACATCGTC
TCCAATTCCATTCATTCCTTTAAGTCCAAATAAAATTGAATTGTTGTTAATATCAGTCCT
AAAACCAAAATCAGCCTTATTTATATCTGGGAGGTCTATTTTAATCCCTCTTTGTCTAAT
GTTTCCGATGGCTGAAGCAACTTTTCCGTAGTTTGTAGCAGCTGTCTTTTTGTTGTCTTT
TGTATCCTCGGTATCTATTCCTCCGCTGTTTACCGTTAAACAAGCAGTATTCCAGTATAA
AGGATTATATCGATAGTTTAAGTTCAATTCCTGTAATGCAATAATTGAATATGCCAAGGT
ATGAAGTAAACTAAAACTGTAGCCAAACTGTCTTTTAAATTGAACATTCCAGACATAATT
CAACAGGTTATCAGAAGTGCCAATCTCCTTTCCTTTTTTAAAAAACAATTCTTCCACTTC
TTTTAGTACATCTTCTTTCTTTTTTGCTATGGATTTCCTAAGATAATTTGATTCTTTAAT
GTCAAAGTTAGCTATATCTTTATCCATAACCATCTGCATAACCACTTCTTGAGTATCAGC
AACACCATAAATGTCCTTAAGGTGCCTCTCCATTACTCTGATTTCCTTTTCGCTTAGACC
GTACCGTGTCATTTCTTCATACCATTTATTAAGGTTATTTTTGTATTTAACATATGTATC
TACAGGCTGTTCTTCACCGTCTGACATAAGCCTCATTAAAGAATTGGTTACTGCTGCTTC
AAGTAAATTCTTAGGTTTTACTTTGACAACTGATTGATGACCGACTTCAGTTGAGAACTG
GAATAAATCCATGATCTCCCCATTACCAGCCATTTCCCATAGCTTATCATCTTCATACTC
AATTACGTCTGGATGGATGTATTTGTTGTATGTTTCCTTCAAGCTTCCTTGCCATTCAAT
TTCTTTATTCTCGATTAATTGGTCTAATGTTACTCTAATCTTATCTAAAGCTTCAATTGT
AAGAAGGTCAAACTTTACTGAGCCCATGGCTTCACTGTCACCCATATTAAACTGTGTAAT
ATAAGCTCCTTTAGGAGTTTTCATCATTGCATTCGACTTTGTATATTCATCGTTAAAGAT
AATTACTCCGGCTGCATGAGAAGAGCGCTTATTAGTTAACCCTTCAATTTTTAAAGCTGT
TTCTTTAAGATTAGGGTATTGTTCAACCTCTCTAATAAACTCTTTAATCGGCTTCCTGCC
AGTTTCTTTGTCACCATAAAAACAATGTGTTAAAGGCCAGTTAGATCCTCTTTCAAATGG
AATCATTCCACTTAAATACTGGGATATATCATTATCGATTCCTAAGCCTCTACACGCTGT
CTGAAGCGCTGATTTTGAACCCTCAGTTCCAAAAGTAGCAATTTGAAGAACACGTTTGTC
TCCAAACCTTTCTCTAAGTGCCTTAAGAATTTTTTGTCTTTTTGATCCTTCAGTATCAAT
ATCGATATCTGGAAGGTCAGGTCTCGATTTATGTATATGTCTCCAATGTGGTAAATCATA
TTGCATTGGATTAATTTGAGTGTTATCGAGAAGATAATTAACTAAGTAACCTGCAGCACT
TCCCCTGGCTGCCCCAACTAAACTGTCTCCTCCACACTCATCATCCCAAATAATATTAAT
GATTTCTCTAACTGTTATGTAATAAGAAGGCATAGACTGGCTCAGCTTTTGGCTGATTTC
CCAAAGTTCACCCAGCTCAACGTTAATCCTATTCAATATTTTATGAAAAGCTTCTCTCGT
TAGTTCGCTTGTCTTTAATTTCTCTTCAAATCCGTCCTCAATTAACTTAAGGAGATATCT
ATCTTGTTCATCTACTGATTCAGACATCTTTTTTATATATTCATATTGATCATATGCTGG
TTTAAATAAATGTCTTAATTTAAAGTTTGGAAGATCCATTTTAGGGATAATTGGTTCGTG
CTCTATAGTATAGTCTTCAATCATCTCGCCAATGAGCATTGTATTTTTTATGGCCTGATC
GATGACTTCTTTATCAATGTAGTCCATTCTCTCGTGAATTTCATCAACGTTTTGAACGAA
ACAGGCTTCATAAAAGGAATCAACTTCTCTTTCTCCATCCTTAGCGTTTAAAAAGGCTTG
ATGAATTGCTCTATCTTCGGGTCTTAGATAGTGAGCATCTGTTGTAACAATCATTTGTAA
GTCATACCCGTTGGCTATATCTATCAGCTTCTTGTTACAGTAAATCTGTTCTTCACTCAG
TGCAGGTTGAAGCTCGATAAAAAACTTATCCTTCCCAAAAACCTCTATACACCAAGTTAT
AAACTCATGAATCTTTAGTTTGTGCTGCTTAATTGACTGAGAATCACCAGTTTCTTCAAA
AGCCTTTATCTTTAACAGGTGAATGTTTACCTCAGACCCCAAGCAAGCTGTGGTAGCAAT
GATGTGTCCTGGATCTTTACTTAATAGCTTCTCTACATCCTTTTTTACTGTCGGCACTCT
TTCCATTGTTCCTGTATAAAATGAGTTTTCCCAGGCTTGAGAAGACAGTATTCTTAACTG
CTCATGTCCTTTTGGATCAATTGCCAACATCAAGAAATGCGGAAATTTTGTCACTCCCGA
TTTATAGTTATCTCGAACTTCCTCTAAAGAATCGACTAGGTACGCTTCATTACCCAATAT
CAGTTTAAAATCTTCTGGCATATCCCCCTTCTTTTTCATTTCTCTAACTGTTCGAATAGC
ATCTAAATGTGCTGAGAGGACTTCATGGTCTGTTATGGCCAGTCCCTTATATTCCATCTT
CACTGCAGTTTTGAGCAGTTCTTTAACTGAGTTTGTTGAATCAAGTAGTCTTATGTTACT
TTTATCAGTGTGACAGTGACATCCAATCAACTTTTCTCCCCCTTAAAACACAAGTTCTTT
TTGTTTTGTGCGAACCACCTCCAATTCATAAATCTCGATTTGAGGTGTTTTCTTGCCTTT
GTATTCATTTGCCTTTGCTTTACCAATTACATTAATGACTAACGTTCCATTTGATGCAGT
AAGCTGATTAAAGTAATTCTCATCACTTTTAAACCTTATGTATTCAATATCGCCATGCTT
AAATTTAACAGTTGTCTTATTCTTTTTCCCTAAATGCTCAATTTGTTCGACTTCAATTTC
AAGATCCGTTATAGCTATTAAGGGTTCTTCAACTTTGTAACCCCAATAGTTTTTGTAACC
ATCAAGTTGAAGGATAAATTCTTTTCTCAATCGTTTTGCTGGGATCTCAAAATCAACATT
CTGAATATCTTCTTCGATATTTATGTCTTTAAATTTTTCATTCAGCACTTTGTTCACCAG
GATTAAGTTCTGTCGTTTAATTGCAAAGCCAGCTGCATTTGGGTGACCTTCAACAAACTC
AAATAATCCAGTATCTATAAGCTCTTTCTTAAAATCCTTTATAAACCCTTTGTCATATCC
TCGTATAGAGCCACTCAAAATATCTTTACCTTTTTCGGGATCGTTTCTGGCTAACAAGAC
CGGCTTTTTATATTCTTCTGCAAGCTGATTGGCCACCAGTCCAGTTAGGCTTTTATCTAG
AATCCCTTCAATATAAACAATGAGTATTTTATTCGCTGTTAAGCTTTTCTCCTTTATTCT
ATTTTTAATTTCCACTCCAGCTGCATCTGCAATCCGTTTCTGCTTTGCTTTTAGATTTCC
TAGAATCCTAACTGTGTCATCATGTATTGGCACAAGCTCAGTTTCACTTTGCCCACGTTT
TTTGTAGGGTACCTTTTCTTTAGAAAGGAGGAATGCTCTCATCATTTGATCTTTTTCTTC
ACTGCTTCCAACCCTAATGGCAGCGTTAATTAAAGGGTTAATAAAGAACTGTGTATTCTG
TATGTTCTTGTCACCCTTGGTTGAAAACTCTTGCTTCTTAAACAGCTTCTTTAATAATGG
ATGCTTAATTTTCTTCAAGCCTTCATTCATAAAATACCTGGTTTCAAGGTTTCTTGAATC
AGCCGAATCAGCAATGTTACCAATTGATACAAGGTCTAAGAATTGTTCGGCTTCATTTTT
ATTTAGTTTTTCATCAACTGCCTGGCAAAATTTATAGGCCATTCCTGCACCTGTCAGAGT
TTTATTCGAATAATTAGGCGAAAGTTGATTATTTACTACGATCGCATGTTCAGACACTCG
TTCACATTCATGGTGATCAATAACAATTATTTCTGTGCCTCTCTTATTAAGAGCCTCATG
TTCCTCAAATTGACTTGAACCTGCATCTGGGATTATGACTAAGTCAACATCATCAGGAAT
TGTATCAATAAAAATCCCATGCTCTTTCCCATCTTGAATTCTGTAATGTATATTAGCTTT
CGGACAAATCTTCTTTATGTAATTTATAATGATTGAGCTGGATGTGTATCCATCAACATC
ACTGTCTACCTGAACAAACAATTTATTTTTATTATTTAAATGCTTAATAAGACAATCTGC
AGCTTTATCAATATTATTAAGCTTTGAATAATGAATAACTGAACTTTGATCAACATTAAC
AAACAACTTTGGATCTTCTATGCCTCTATTTTTTAAGATAGTAGCTAAAGGATCGAAATT
ATAATCATTGTCGCCAATTAGCCTATACTCCATTAATTTCCCCCTTCATCTGTGCCAATC
TCAATTTTCCTTCTCATTAGCTCCTCTAGAGTTTCCTTTCCCTTGTCTGCTGGGCTGTCC
TTATAATCCAGTAAGCCTTCATAATCCCACAATACATATACACGAACATAAGGAGTAAAT
TTTGCTGCGAGCTTTAGAATTTTCTTCTGATATTCAACCAGTTTTTCTTGATATTTCTCC
TCTGTTTCATGTTCTTTTGGTGGTCGGTATTTATCAAGAGCAATAAAAACTTCTTCAACA
CCAAGAGACAATAAAATGTCCCGGTGAAAATTAGAAATATTACTTGAACAAACAGCACAG
GTAAAGTTTGATTCACCGTAAAAATCTTGGCATTTTAATACTGATTTTTCTGATTCGAAA
ATCAATACTTTCTTAAACCTTTCTATCGAATTTTTTGTTTTATGTAATCCATATAAATTC
ATCATTGTTTGATGGTTATATAAGGTATTGCCAACTTTTAAAGGCATATATTTATAGCCT
GCATCTACTTCTTCTTTAATCATTGAGCGCCTACGTATACCAATCAACCTATTATTTAAA
TCTCGATGAGGAATGGTAATCCCTTCTGTATGAGTTCTAAAATAGTACCCAATCTCAAAC
TCTTTTAATGTCTTGTGACTTATTCCCTCACCTAGCCACAATTGGTGAGGATAAGGCACA
AATACATCTAGAACCGTTTCATTAAAGCTGGGGAGCTCAATATGTATTTTTTTCTTCTTT
TTGAACTTCCCCATCCATTCCCAGTCATCAATCAAATCATTGTTTATGTATGTCTCTCTA
TTCCCAAATCCAAATGTTCTTCCTGCTATTTTGGCAACATATTCGATAGCCTGATTAAAA
GAGATATTAATACCTTTTTGACTTTTTGCTCTTATAACAAGTTCAAATACATCAAAATTA
TCTCCACACTCTGTATAACAGTGAAACTGTTTTGCTTCATGATAGTAATACAGCTTATAG
CTCCCACCAGAAGCATTGTGACAAACAGTTCTGTAAATCGGATTTCCTTGTTGATCCCAC
TGATTGTTCTCACTACCTAAGTCTTTTAAAATCTTATGTATATCCTCAATGGTCAGGCTT
TCTTTTACTCTGTCTTTATCATACTTCAAAGGGCGCTACACCCCTCATCCTGCTTTTATA
TTCAATTTCTCAACTGTGATTAATTCATTGTCAAGATTTGTTGTGAAACAGTCCTTAATC
CGCATGTTGCCCATATTGATATGAGAAAAGACTTTAACTTTGTCATACTCATTTCCCCTA
TTTTTAAATACATGTGTAACAAAATTTGGCTCTGGATAAAATCCTTCCTTTAAGATTGGA
TCAATTGCATCCTTCTCTTTTTTACTTAAAGGAAGAATTATCATTGCAGCATCTGTTTTA
TCTGCGATAGCCTTACTTCCTCTCAAATAAGAAGCATCTATTACTTGTCCTTTTAACCAT
GCTTCTTTCCAATCACCATTCAACTGAGTTGCGCTCATCATATAGACATCATATTTGTTA
CATAAGCCCTTTAACTTATCCGACATAAGCAAAAGAATTTGGTCTTCCCTTAAATTGACC
CCACTTTTTTTGCTCATCTCTGAAAAAATGGTTACTGATGAGTGAATATAATCAAAATAA
ACGTACTCTACATTGTTTTTAATGACGTTCTTTTCAATTGTTCTTTCAATCTCCTGAATA
TTAAAATCAGGCAGATGTTCGAACCATATGTTAGACTCTTGAAGAACCTTAGCAGCCTTA
CGCACAAGTTGTTTTTCTTGTTCATTGATTGTGTTTCTAAGGATTTTTTTCTCTTCTACA
CCACTAATGTAGGCAAGTGCTAAACTTTGCAATTCTTCGGCCATCATTTCTGTTGAAATA
ACTGTAGAACTTTCACTCCATGGGTTTGATACCCATTCCTTCTTTTTAGGATCATAAAGT
TCGGTTGCACTTAAGCGACAAGCGTCAGCGACCATGTTTCTTGTTTTACCGCCACCTGTA
ATACTTGAGCGCAGATAGAACTTTTTCTTCCGTGATCCACGAAATATTGAGGTGAGCATT
TCGCTATTTAATGGAACTCCAATATCCGGGGACTCTTCGAATGAATCCAATAATTCATTA
ATACCTTCTCCGCCCTGGATTCCCACACTTTCAGATGAAGTTCTGAATTTTTCTTTTATG
TCTACAATCTTCATTTCATAAGCTGCTAAAATCTCATCAATCGACTTCTTATCAAACTGT
TCTTGCATCTTTTCTTGTTCTTTTGGGTCAATCAGAGATTCATCATATATTTCCTTAATA
TCGAATCCCAAGCCATCCATTTCTCTAAGCAGACTAAACTTTTTTAATCTTTTATAGTGG
TAATCAAAGTTTTCGACAACTGCCAACTCTTGAATTCTTTCTATATATTCAAGACCGTTA
TTATCATGGAAAATTTTATATTGAATATCGTAATCCTTTAGATATCCATCTATTTCAACC
TCATTCAATACTTCAGTTCCTTGATGAAATAGGTTGCTCATGGCAAAAAACAATATTGAA
TGAAACCTTGAAGGAAAATCATCCGAAGTTATCTTATATTTATTGCTCTCTGACAAGATT
GTGGGATCTTTTAAAATGCTCCCTAAAACTTGAATTATTGCCTGTTTGTCTTGTAGCAAA
TGGACTCTCCTTCCTATAGCGTTGAGATATCAACTAGCCCTCTTTTCTTTCTCATTCCTT
TTTTTATGACTAACGTAATTTCTTCTCTTTTATGATTCTTTGGGTCTTCAGCTGATTTTC
GAATGGCTTTTTGTCTAATGTAATGCCGCTTTGCTTCATCATAAACAAATGGAACGATTC
CAATGCCATCTCCTTCTCTGGGTTGATTATCTAAAGTTTCATAAAAGTATCTAAGCGCTA
GCTCAATGCCTTTAAGCTTATACCCATATTCCTCTTGATACTCTTTAATTTGTTTCAACA
TCATGCCAGTTGGAGATGTAAGACCATATAAATTGCATATGTATTGAATTAACTCTTTTC
TGTGATCTGCTTCTTGCTTCCAGGTATTAAAACACTTTTCATGGTAATATCTTTTTTTAT
AAGGAATGGCTGAGTCTTTGTCTAACTTGGTCTCGCAATAAGGACATTTAACTTGTCTCC
CCAAATAATCACTCCTAATAAGGAGGAGGGAATAATCCCTCCTCTTTTATTCTGCTAGAA
GGTCTTTTAGATCATCTAGAATTACAGACATGACACCTACTTGCTTACGGCTGCACTCAG
TAACTTTTACACCCTTACCTAAATGTTTCTCTGTAATCTCATTAACTTCTTCTAAACGAC
CTTCTTCATTAAGCTTCATGCCAATTTCTTTAATTTGATCCATTAATGAGTTAAAATCAA
GTTCTTCTGAAGCGTTGTTTTGTTTTTGCTCTTCGTATGTAACAGCAACAATTCCTTCTG
CTTGCTCCTGTCTCTCGACTGCTTCAATAATTGCTTTTTCTAAGTTTTCTGCAGTAAATT
CAGGTAAGTATGTGTCAATGTAATCAAATCGGCTACGAGCAAAATGCTCTTCAGTTTCAG
CTAACCAAGCACTTGATTTGATTACTTTTCTATCTTCATCAACACCATTAGAACTTAGAT
AGAGAACAATATCACTGTTATCAATTACTGGAGCTAAAACTCGTTTATCTCCCTTTGGAT
GTACTTTACCTTTTTTGTCTTCAGCAGCATGAGCAATAAAGATAACCGTAAATCCTACGC
CAATTAATTTATTGATTTCTTCCCATACTTCAGTTTCGTACTCTTTCCAAAGGCCAAACC
CATCATTACCATCTTTAATCCGTTCTACATCATATTGCTCGCAGACATATCTGGTCGCAT
ATTTAGCAAAAGCATCTACTTCATCAACAATGATTGTCTGATACATCTCTTTGGCCTTTT
CAGCATTTTTGGTTAACTGCTTGTTTACCTTTTTAAAATCAGCCCAACTATTGATAGGCA
TGAATTGGACACCGGCAATGGCATTTAATCCTTTTTCGAATGGCAGATATAACGGTTTCT
TCATCCGAGTGCTTTGCTTAGTTTTACCTAAGTTGTTAGAACCGTAGATTGTGATAACTT
TTCCTTCTAATCCTTTTGCTACTACAGAAACTTGTGGGTTGAAAATATCGATTGCCATTT
AAGTTCTCCTTTTATTTTGAATTTGTTGGGTGAGTCGGAGCTCACCCCAGGTATGTATTA
GATTAATGATCTATTTTATTTTAGAAAGGGAGATCATCATCTGAAATTTCAACCGGCTTT
GAAGGCTTGTTATTAGGAGCACTTCCACCAAACCCAGATTTTTTATTGTTTTCTTTACTA
CCTTCTTTCTTAAGCTCGTCTAGATAAATCTCTCTTTCAGTCAACGCTTTTTTAATTGCA
TCTGCATTAAAAGCATTCTTACTATCTTCATCATAAGGATCGTTACCCCCTGTAACTAGA
TACTCTCTTTTTGTAATTGAAGTGATTTCTTTTTTGTCTTCTCCAAATGCAGCAGTTTTG
GTTGTTACTTTTTGTTCTTTATAATTAATGATCTTTCCGAAGACATTAACCGTAGATCCT
TTTTCATAATTGTTTTCAACATATTGAGAACCTTCCTTAGTCACTACAAATGTAAAAGGA
ATGACTTTCCCGCCATACAAAGGGATATAACCATTTAAATTAACTCTTCCTGTTTCTTCT
CCTTTTACTTTTTCTTCAGTTACATTTTTAACAAACAGTTCAACATCAAATTCAGCTTTA
GGATTAAATTCTTCATTAGCATCCAGTCTGTTTACAAAGTTAGTGGTTAGCTGTGGGTAC
GCCTTTAATACTCCTTGAGAGTAATATTCATTTAATCCAATCTTACCTTGGGTGATTCTC
ACTTTATCAGCTTCATCTCTACCGTGTTTTGCGATTGACTTATACTCACTTACAATAGTC
TGGTACCCCTTTGCAACTGCATTATCAGTACCATCATCTTTCTTATACTTGGAAAAGCCT
TTAACTGTATGTACTTCGTTTGGCGCAACTTCAATGTCTAATTCAATATTTAATCCATTT
CCATTTTTCCATTCAGTGTGTCGTACTTCAGCTAAAGTTCCTTCAATTGTTACAATGTTA
TCTGCTTCGCGTAATACCGTTTTGTTTTCTGCCATATATTTTTATCATCCTCTATTTTTA
TTTTTGTCTATTGTGATTTTTCTTTGAATATGTAATTTTGCTAAACTTGCAGTCTTTGAT
TCCAAGTTCTTTACTAAGTTCTATGTACCTTCTTTTTGGGAACTTCCAATCATTTTGGTC
AGAAAAGCATCCTGACTTATTTACAATTTCAAATACCTGCTTTTTTCTGTTAACTTTGAT
TGTCATGTTTCCGTAAGCATACTCTGTGAAGAATAAACGTTTTTTAACTCGCTCAGGATG
AGTTTCTTTGACAAGTGAGACATTCCTTATCATCTTTAACAGTGCCTGATCAGGAGTAAT
TGTCTTGTTGCCTTTAACGTTTTCTCTGTAATAGCTTAATGCCTTCTCTGTTATCCCAAG
TACCTCCAAGTAATTCGCCTCCTTCCCTTTAACTTGATTTTATTATATACATATTTTTTA
TATTTGTCTACATGTTTTGTAAACTTTTATATTTTTTATTTTTGTATTTCATTTGCGATC
TTTCTAATTCGAATAAAATTATCATTTTAACCCGTTATTAGACAATCATGACTTATGATG
ATTTCTCTATCGTAGTTGAACAGTCTAGGACAACCTAAAATAAAAATCATATACTACAGC
GTAAGATTCTATTAAAGGAAGGAGTGATTACATGAGCAACAGAGAGTGGAACCGAAATGC
AGATGACTTTATTCTTGGCTCTCGTCGCAACCATAATAGCTGTAATGAAAACAACCATGT
AGAAACAAAAGTTTCACCTACTAAAAATCTTGTGAATACCACTACAAATGTTCGAACTAT
TAGACGTGTTCATCCAACTCATATAACCAATGTAAACAAAAACATTACTAGAATTGAAAA
TTTTTATCCGGTAACTCATTCTGTACAAAATGAAAATATCGTAGAAGAATATGACTGTGG
TTGTGATTTAAAAAAACCATGTTGCAAACTTATTAAAAAATTCAGAAGATGATATGTAAT
TCTTTTGAGAAGCACCTGAATGGTGCTTCTTTCATTATATTTATCATCATTTTTCTTTTT
CAAACAAGTTCACTCCATAACCACATATCCATTGTTTGCAATGTAAATCCATCGGGTAGC
TGCTTCATTTTCACATTTACATTGTATCTTCTGCTGGTTGTTTTATGTACAATAGCTAAC
TCTTCTCCATTAAAGAAACGTACAATGGCCTCATCAAATTCAATAGGTTGATTAACCACA
TATCCCTCTTTTAATGCTCTAATAAATAAATAAGGATCATTTTTATACAGCTCATAAAGA
ATGTTCGCATATTGTTCGTTCTTGTCTCTAAGTAGTTCAAAATTAATCAACGGTATGTAT
AAGTCTTTGTCTGATAAATTTAATTTGTTTCTAAAGTATTTAATTGCTTCATCTTGCTCT
TTAGAAATGATGTTTGACATTCAGTTAACCCCTTTATTCGTATGATAACTAGGCTAATCT
TAGAGACTAGCCCAGCATTGCCTTATAAATATTCTACTAGACCATCGTCTTTAGCCCCTT
CTGCTATTAGACTATAGGCAGCCAGAAGATGCTCTTTGATTTTCTCTTTTGTTTCTTCCC
CGAATGCATCAAAACCAATTTTAACATCGCTTGAGTAATTAATTTTCCTCATTCCCCTTA
CCTCCCGTCCATTGGTCTAACATTTTCAAAATCCTCTATGTCATCAACATATTCAACGTA
TTCTATTTCGATATTTCCCGCTGCATCTTCATGTACCCATACTTCCATTTCGGCTACCGC
TTTCACTTTCGCTTTGTATCTCATTATGCTACCTCCATTTGATTTTTTATTTAGATTCTT
TTCTTATCCATTTTCTAACCTTCACTTCTTTTAACTCCACTTCATAACAATCCACTTGTT
CTTCAAATTCCCAAGGGCTTTCATACTGGTTTTCAGTTGCGCCTTTGCTATAGAAAGTTT
CAAAAAAGCGCCCCTGATATGAGAACACAATTCTATAGTGAATGCTCCACCTAGACGTGT
CAGTGATTTCTTCTAAAATTGAGGATTCCGGCAGTCCCAATTCATTTACCATGTAATCTT
TGTCCAATTTAATTTTCATTTAAAATAACCCCTCTTCCTTTGCAGCATTTACATTCGACT
AAAGGCTCGTTGATTTTAGCCATCAGATCATCTAAAAATTTCTTAATATTACTCTTCAAA
TCCTCAACGTCCTTACCACTAAAAGGCTCTACAATTGGGTAGCTCTGATAGGCTTTAGGT
GCAACATTGTAAATTTCAACTTCCCGCTTTGTTTGAAACCTTTTCTCAAGTTTAGGCTTT
CTCCGTTTGTACATTGCATTAAGATCAACTATATACTCGTGAGGTTTGTAAAGCTCCAGA
ACCTTGACCACAGTTAAACAGAAATCATAATCACTCGTGATTCTTGCAAATTTAGGGTTT
ATATTGGCTTTTATATGGTTTCTGATAATCTTATAGCTTTCTTCATGGGACAAGTAACAC
GGCTTTGTTTCAAGAAGCATTGGATGAGTTTGAATTCTATCCAGTAAGTTATAATTCAAG
TTAAAATTTTGACTTTGTAGCTTAAGTTCTCCGTCAATTTCTTCAATTACATTCATTTCG
AATTCAATTTTTTGGTTCTGTTGTGGGACTTCTTCAAATTTCAAATCATATAGCCCCTTC
ACTTCATAGTATTCACTGTCTTCACCTATGTAAGAATCTTTAATTACTTTAGGAGTTAAT
TCAGATTCTTGGAATCCCTCTTTTAATTCATACCTATGATTGATTTTTTTAGCTGGCATT
TGTTTTTCAATAACACTTGGCTCCTTTTCAAGCTTAAACCAGTCTGATTTATACGTTTGG
GTTGCTCGTTTCCCATCGAAAAGCAATTCATCTAATTGACTATGAAAATATCTCTTGCCC
TTAATATTGTCAGACACCAAAAAACAGTTACTTGTTTTAATACCAATTAGCTTCATCAAA
TTTCCCCTTTTTAATTTTATTTTTATCTTCATCGATGCTATCTGTTCTCTCTGATTCTCA
TGCACTTATTTTATTTTTATCAAATAAATCAATTATGTAGGCTTCGTACATCTCATCCCA
ATAGGGATCTGTTCTTGCTATGTATTTCTTGGCTTTCCCATTTTCCTCAATCTTAAATGT
TTGTCCCTTTTGGATATCCGTAAACTTCTTCTTTGTCCATATACCTCTAATCAACACTTC
AACTTCTTTAACCTCAACTGTTTGCTGCTGCATCACATTCCTCCTTTTTTGATTTTCGTG
CATCAAGCCTGTACAATATTCAAAAACCCTAAAGGATGATGAACATGTGTGGCAGGTTCA
CTTTATTCTCTGAGTTTGACGACATCATCGAACAGTTCAATATAGATCAATTTTTGTCTG
AAGACGAATACCATCCAAGTTATAACGTTGCTCCTTCACAAAACATCATTACAATTATCA
ACGACGGATCGAACAACCGTCTGGGTAAGCTGAAATGGGGTCTTGTCCCTCCATGGGCTA
AAGACGAAAAGATCGGCTATAAAATGATTAATGCCCGTGCTGAAACATTGTCCGAGAAAC
CCAGCTTTCGAAAGCCGCTCGTAAGCAAACGTTGTGCCATACCTGCTGACAGTTTTTATG
AATGGAAACGTCTCGATCCAAAGACTAAGATTCCTATGCGGATTAAGCTCAAATCCTCCA
ATCTCTTTGCATTTGCCGGCTTATATGAAAAGTGGAATACGCCAGAAGGCAATCCGTTAT
ACACCTGCACAATCATTACAACAAAGCCCAATGAGCTTATGGAAGACATTCATGATCGGA
TGCCGGTTATCCTGACTGATGAGAACGAAAAGGAGTGGCTCAACCCTAAAAATACTGATC
CTGATTATCTACAAAGCTTACTGCAGCCTTATGACGCTGATGACATGGAAGCATATCAGG
TTTCACCTTTAGTGAATTCACCTAAAAACAATTCACCTGAGCTCATTGAATCCCATTAAG
TACCACTACCATATCGCTTTATATATCACCTTCGCTTAGCTATCATGTTCTAAGTAGGAG
GTGATATTTTGTTTGTATCGCCAATGCTATTGCATTCAATAAAAGAGCCATTTGACGACG
AGAACTATATCACTGAGCTCAAATTTGATGGAATCAGACTCATCCTTTCTAAATTTGATA
ATCAGATTAAGCTATACACTCGTCACAACAACGAAGTAACAAGTAAGTTCCCAGAACTCA
TGGACTTAGATATTCCAGATGGAACAGTGCTCGATGGTGAAGTTATTGTAGCTGCCCCAG
GCGGTGCTCCTGACTTTGAAGCTGTAATGGAACGTTTCATGTCAAAAAAATCAGCCCATA
AGATTGTTTATTGTGTCTTTGATGTTATTTACAAAGACGGTCAGTCAATAGCAGCTAAGC
CACTCACTGAGCGAAAAATAGTCCTGAACTCACTTGAGTTAAATCATCCTAATGTCTTTG
TAATCGAAGGAATTCAAAGTAACGGACTAGCTTACTTTAACCTGGCCAAAGAAAAGAACT
TAGAGGGAATCGTACTCAAAAAAGCTGACTCCCCTTATGAGATCAATAAACGTTCACATA
ATTGGCTGAAAGTGATCAATTACGATTACACCGAAGTTCTTATTATCGGCTACACCAAAA
AGGATATAAAATTCCTTCTATCCTATCCCGATGGAGTTGCAGCTGGTTTTATGGAATTCA
TGCCACATGCAGAACGTGGCAAGTTTCATTCTATGAAACAAGTAAAGTCTGAATCTGATG
AATATGTATTTATTGAGCCTATTTTATGTAAGGTTAAGCACAGATTTAAGACTAAGCACG
GCAAACTCCGCATACCTTCCTTCGAATCCTGGAGAGCATAGTCTCTCCGTTACATAATTC
CTTAATGCCTTTTTCATAACAAAATAAATTTAAATTTTATTACATTAACACTAAGTTAGT
TCTATTCCATTTCAATCCACTTATAATACTTTCCTATTTGATAATCAAAGCGCCAACCAT
CCTCAAGGACTTTCGAATGGCTATTCTTATATTTCGAGTGATTTAATAACACCCTAGGAG
AAAACATTATTCTCTGCCAGTTAAATAATTCTTTCATTTTTCATTCCCCATTTCTAATAA
ATTTAAATTTGATTAAAACTACATAAAATAAATATTTTATTTAAAAGGAGATTTTTCTTT
AAACCTTTTTAAATTTCCAAGATTCATTTCACCTTTATTACTGCAAGCCGGTTGTCATAC
GCTTGCCATATAAAAGAGACTGGACATTTTTGTCTCGGAGGTGGAATAAATGGAATTGAT
CTTAGATTATTTAGTGAATTGGTCATTTGATAAGATAATGGACTATATCTTAATTGCAGG
GTTTTACTTTGTATTCAAATCAAAATCTAAACAAAATTATCCTGATCACTTCGAAGAAAA
ACGCCGGCATAGAAATTAATACTTTATGATCGTTATCGATACGTGTGCTTTTTCGATAAC
GATCCATCCTTATATGTTTAGTTAAAAACTATCTTTTATTTAGATTTCATCAACTTGTCT
AATAGTGTCTAACAATTCTTTCTTCTTGAAATATGTCTTTTCCAAACGATTTACTTCCTT
TTGCAATTCAGTCGCAGCATCATACTTAAGGATCCATTCTCCTACTCCACAGACTTCTCT
TCGTTCTTTCTCAAACGTTTTTATGTGATGGCCTTCAAACCAAACCCTTACTCTTGTTCC
GTTTTCAAATTCATTATTAAAAGCAGCTTCTTTGTTAATTCCCGCATAAATGCATTTATA
TTTACTGTTGTCGACTACGTATGTATTCATTTTGCCACTCCCTTGTAGATTCTATTGACT
GTCTATAATGGAATCCCAATTAAACGTTTCAAGTAAATTAAGAAGCCGCTCAACTTTCGG
TGCCCTCCAAGCTGTCATTGCGTAAGTATGTACTTCAGATGTGTAATGATGCTTGTTCAA
ATTGATGTGGCTCTTCGCTTCTTCTTTGGTCAAAAACATTGTATCCGGCCGTACAATATG
AACCTTTCTTTCTGGAATTAATTCTGCTTCTTCATCAATGTATTTTTGAATCCACTCAAT
AGGATCATCAAAGTCGTCATTTTTCAACTCTGTTAAAGCTTCCTTAGATAGCTCACTATC
TTCTTTTAAATCTTCTAAATAATCATCTAAAACATATGCTTCTGCAATATATGGCAGGTA
CACAGAATACCGTTCTGCATTTTCCTCTCGAGCTTCGACCCATTCATAATCACCAACTGT
CCAGAAACGTGGTGCAGCTTGAGAGTCATGATCCTGTGTTTTCAATTCATTTTGAAGCTC
TTTTAAAAATTGAATATCCTTGTTCATTCGTTTCCCCCTAATCACGATTTCATCATCACT
ATCTGATGATCTTAAATTTCTTTTCTATAGATAAGCAGCGCTGTATTATGAGTGCGACCA
GTATTAAAGGAATTGTATTTTATATCAACAACTTCAATTGACTCTGATCTTATGAAACCA
TTTATTAACCTATCAATTTCAACCCATTCTCCATTACAATACTCATCTTCGAATAGTCTT
GTTTTAATCATTATTAATCCCTTTCTTTCAACAATTTCATAACTTACTCTTATCAGCTTC
AATTAGACTAATGCTTTTTCTTGTTGTCTTTCGACCAACTTTCGCGATATTTTTTGAATT
CTTATTCTGCGTTTCTCCTCAAGTATCTCTCTTTCATTGGCTTCTAACATCTTCTTCAGA
CACAGATTTTTCCTAATAAGCTCTTTCATTTTGTCCAATTTCTCAGCCCCTCTTAAGCAA
GATATTTCTTTCTATACGGTCTTTTATGTATGAAATCAAATACTAAGTCAACTTTCTCTG
GTTCCCTTTCCTCTGTTACTCGCTGCGTAACAACAATTAGTTGACCATTTTCTTGGCGAT
CAATACTCTGAACTGAATATCCTTTAGCAGCGTAATATTCTCCGATAATCTCATCAACGT
GGTTACTAAGCAGATTCCTCTTTATCACCCTAATAACCTCCACTTATTTTATTTTTACTC
TTTAAATATTTATATGTATTCCATCCGCAGCCATCAAATATGCTTATATCCGCTCCAAGA
TGCCATTTAAACCAAACTAAGTTAAACCAAGCTGTATCAATTATGTGCTTTAAATAACCT
ATGTGCCTTCCTCCTTACAATGAAAATAGTCCTTTTACACGAATAATAAAGTAGGTTTTT
TGTCCTCTTCATATCGTTCATACCCTATAAAATAATTATCGTAGTCCTTCCGGATATAAG
GAGAGACCCATTCAATGAAATTTTCAATTTCATCATCATAGTTTTTTAAATTGCATCTAA
TTGTCACGTAACAACCGCCTATAGTGTCATTTACAATTTCACTATGAGTTGTTCCATCGA
AGTAGTAACTATCTGATTGAAGCATCCATTTCCATCTGGTTTCTTTAGAGAATAGCTTGT
GGTCAGGTAATTCATTCGGATGATCCTCTCTCTGACCACACATGAATTCAAGTGTTTCAA
TAATATGCCTCGGAGTCTCCTCTATAAGCTCAAAAGCACAAACCAATTCTGTGTACATTC
CCATCATTACATCTCCCTCTTTTAAAACAGTCTTTTTATCATTCTTTATCACTTAAATAT
TCTAAATACTTAAGATGTTCAAAGAGTTCTTCATCTCTATATGCTTGAATTGCATCTTCA
AGTTTAAACGAGTGTTTTATTTTTCTGCTTGTGGCTTCGGTAAATAACCTAGTGATTTTA
CCTTCATCTAGATAACTATGATAGCCACCACCATTACAAAGAAATCGAAGTATATTCTTT
AAATACCGATCAGATATCTGATCAACTGTGTAGGTATTATAATTTTTATCTATCCAGTCG
TATTCATTTCTCATATTTTTGGTTAACCCAGTCCTCCTACCTGATTAAAACTTCAATTTA
TTTAAACTCACGTTCATGTATTGTATATAAAACATAAGGATGGTTGTTAAAAACAGAATC
ATCAGGATCTTGAACTTTAATTTTAGGATACAGACTTTTAAACTCATCAATCTCCTTATC
ATTCCACAGTTCAAGTTCATATAAGGGAATCCCAGCAACACTTGTTCGAGTATTTCTCGA
CCATCCATCCTTTTCTAGCTGCTTGATGTTTCCCCACATCTCATCAAGGGAATTATGAAA
CACTTCTAATACCATCTTTTTTGTTTGACTTTTAATAAACACTTTAATCCCCCTCTTTTA
AATTAATTTAAAATTTTACTTTTAATCTAATTCCCTCATGTCCTCCCGCTGCTCAATATA
ACTTTTAAAATGCTCCCACTCTCTATCAATTTCCTTAACATTTCTAGCAATATAGGTTTC
TGCAATTTCTGGATCAACCAACTTTTGAAGAGAAAGTTGGTACATAAGCTCAATCTTTGT
TACTGTCTCTAAAAATGATCGAGCGCAACTTTTAGCACTATTTAAACGATATTGGCTCAA
TCCATGTTTTGATTCCATTATTATTCTCACTCCCTTTTAATCACGTTAAAATGCATCTTT
TATCTAGACTGTAACCTCAAATCACTCCAGCGCCCTCCTTCGGCGTGAATGATTTTATCA
CTTTCAAAATATAAGCTGTTTCCCCGTTGTCTAATCCCTCCATAGCGCATTCGAAATCTT
TTTCCGCGCTTTTCATCGTGCCATGAAATTCTACATCTTCTGATTGAGTGTCATACACCA
TGAGGGAATCTCCCGGTGTTTTCTCTGCTCCCTTCTTTTCATCGAACATTTTCAACACTT
CTCTAATAATCCTCTTCTGTGTCAAAAAGTTTGTTTCGCAAGACAAGTGTTCCAGCAACT
CTTGAAGTTCTTCTTTTTTCTCCATCACTCCAAACCCTCCAATAACTCAGGATTTTGATA
AACGTCGCCGATTATTGAATTTATCGCCATTTCAGAAAACAACGGGCGGCACTCTTCTTT
TTTCTCGTTTACGATACACCATGAACCCTCAATCATTTTCACTTCACCAATAAGAGTGGG
ATTCCTGCATAAATCAGGGTCAAGATTCTCTTGTCTGACAATGTGCCCCGCATAAATTGT
TTCTCCGATATCTGATTCACCGGATATTTCTCTTATTTGTGTGCCCCACATGAGAGCCGC
ATTTTTATTCTTACTTTTTGTTATTTCGAATATCATTTCTCCACTACGTGCGGAATATAA
CATCCATTTGCCGCCGTCAATAAACAATCTCAACCCTTCATCATCCCAATAATGCATTTG
CCGGCCGTCCCAAACTCTGTATGCTGTGTTCATTTCGTCTCCCCTTCCAGTGCCAGTTGT
GCTGTTGTAATTACAAATTGAAGGTTACAAGTATTAGTTTCATTGTTAATTAAAGGCTTG
AGAACAGCGATTTTATTTAAAGCTTGCTTGATGCCGTCATTCTCTTTTGTAAGACGTTGA
ATCTCATCCTGAGCCAGTCGGAGCTCTCTTGAATTTGCTTCCTGTATAGCTTTGGCTTCA
CCTTCATGAGCCCAAGTTTCATATGAAATTAACTGCCCTTCATTGATGTTTAAATCAGGT
CTATTTCTTTTTATGTATTTAGCGAAACCTCCACACAAAACCGTCTCATCGCTATGACAA
GCCCAATTGTGTCCACTCTTTTCCTTCATCTCTACAATTTGCTGGGGTGTGGGCAAACAT
CCGTAATTTTGAGCCATTTCAGCTTCATTACTGTGCGAGAAGGGACAACTCATACATCCT
CCACTTCCACAATAAGAACGTTCAATCATATTTATTTCTTTCAACATATATCCCCCTTAT
CCGAATCTCGATAAAACTTACATTTTATCCACTAATTTTAATTTTGTTACCTTAGTGAAA
ATTACACAATTCAATATGTACTTACTTCTTTGCCCTTACTTTCTTCTTCTCTTAACATAT
CTTCAGCTATATACATCCCCTCGTAAGCATAATCAATTATTGAATGAAATTCTCCGATGA
CTCTTCGTAAATTTTCCTCTTCTTTGTATGCTTTTAATCGCAGAATCGTTTTCATTAATT
TATCGAGCTTTTCATCAAGCAACATAGCTCTCTTTACCATCTCCTATATACATATTATTT
GTATTTGAATAAACTATAACCCATTATTTAATATCTGTCAATTAGATTCGGCCAATTTAT
GTGACCGAATCTAATTTTAATCTGAGAACATAAAGATCAATTCATTGATGTCATCCCTAA
GCTTAACGAGGCTTTGTGGTGTAACTGAAATTGTAATATCTAATTTCTCTCCCTTGAAAC
CAAGTAGGAATTGATAATGTTCTGAAGTCAGCAATTTTTTTGTAAGTTTCAGACTAACCT
CTTTGTAATTATCTTGATCAACAAATATATTCAAAACAATACCTTCATTCTCCTCTTGCT
GCTGATTACATTATGTTTAATGGAGTCTTTCTTTTTTTTATTTTTACTCAGGCAATTCTT
CTGTATTTGTTATTTCATATTCCATATCACTTAATTTAAAATTTTCAACTGATCCGTCAG
CTTTTAAAAACGAGACTTCTTTAGATAAAAGTAAATTTTCACAAATCCTGGTTACCAATG
TTTCAGAGACTTCTGGACTATCTGCTTTGTTTTTGAGTACAATCTCCAGATTCAGTGCAA
TATTGTTTAAATAACCTGCCATCCTCATTCTCCTATGTTCAATTTTCTTTGATAAACCCT
TAAGGTGTTAAGGGAACGTGCGTTCTGTTTTGTATAATCATTATACATAGAAAGTAGGTG
TTATGCTAGTGGTTATTTATCGGCTTCGTATGGTATGATATGTATTATGTCTTTCCATAA
CAGAACGCAGGAGGATGTCCGATTATGATTAAAGTTGAGATCGGGCAATGCTTGATACCT
GAATTATGTAGAAAGAAAGACATTACAATCAATGAACTTTCAGAGATAACTGGGATTAAG
AAACAGCAGCTGAGCGACTATAATCGATTAGTTAAAGTAGATATGTCTATTCGAACTGCA
AAAAGAATTGCTGCTGCTTTAGATTGTAATGTCGAAGACCTCTATGAATTCAAGGTTGAA
AGGCATTGAAACGACTAAGACTTTGGTCTTGGTCTCCTCCTTAGTAAACCATATGGTTTA
CATGACCATCTTACTACATTTAAACATGTATTTAAAGTGATTATTTTGTCTATTTTTGTC
GAAATGCGAATTTTTTCACAATTTTTTGAGATAAAAGAAAAATCCATTTAACCAAAATAG
TCAAATGGATTTCATATTTAAATGGTCGTCTCTTTTAGACCTAGTTCTTCTGCGTAATAT
TTATTAACTTCTTCCTCATTAATATAATCTTGCATTGAATAAACTGCTCGATATTTGGAT
TTCACTCTTAAATTAAAGTCATCTATAATCTGATACCTTACAGAGTTATCAATAACCCCT
TTTTCTTTATAAAGCTGATATGCTCTATACAAATGACCAGATCTAACAATAGTATTTGGT
GTTAAAAAGTTAATTTTAAAGAACTCAGATATATCAGTAATTAGATTAGTTATGACAAAT
TTACTTGCTTGGCCGTCTCCTTTGTTGGACGTTCTTTTTGTTTTAACTACATAATCATTT
TCAACTAAAAAGACTTCTTTTGTTTGGCCTTTTGCCTTCCCATTCTTTAATTTATATTTA
GTTTCCTGAGCTGCATTTAAGGCAATAACAAGACATTCACTACTAACTTTTAGTTTTCGT
TCACCGTGCTTTGAATCATAGAGGGTTAAAACGTTACCATTTAGCATCGCATCCTCAACT
TGCTTTTTCGTTAAACTTAGCAATTCAGAATGAGCTAAACCTGAAACCCCTTCAAACAAC
AGCCTTAATACAGCCTTTGATTGATAGTTAACTAATTGATTTTCCATTTCCTCTAATTCA
CTATAAGTAATATATAATTTTTTGTCTCCGAGACATTCATAAAGCTCTTCTTCAGAAATA
GTTCTTGCCAAATTGGTTAATCCTTTACTTAACTTATATGAAATTGCCCAATCAATATAC
AATGACAATAATGCTAAGGTTCTTCGAACACTACCAATAGTGGTTTGATCGAATGATCGT
ATAAGTTCTAAAATTTGCATTGATGTGAAATCATAAATGTCTTTATTATATAAAGTCTCA
GTAATCTCTGCTTTTGCAAAAATAGGCCTCATCTGCATAACCATACCCTCAGATAAGGTA
TCTAAATATTTTTCCTTAATCTCACTATTGAACATTGCAACAAACAACTCCTAAGTAATT
ACTCGTCTATTTTTAAATTGTTAAAGAAATTCCATATCTTTTGTGGTGATTTAGCATTTC
CATTCTTGTCTACTACACCTAATTCATCCCACAACTTATTTTTCTTACTAAAATCTATAG
AGCCTAAAACATCAGTAATCTTACTTTCCAACTCGTCCAGGCTTACCCCATCTAATTGCA
ATTTCTTAGCTAATCCCACATAACCATTAAAGAACAAATAGTTGTTTACAAAACTTCTCT
TCCGTTCTTTTGCTATATCACCTAAGAACTCATCTACATATTGTGTAGCTAAAGCATCAA
AGAAAGATGTAAGGTATCTTGCAGTTTTTAAGATGTCTGCCTGAGTAGAAAAATCTTTTT
TAGAATAACTTCTTTCAATTGCCTTTTTGAAGTCAGAAAAAGTTATAAGTAAGTTTTGAT
TCTGATTTATCCAGTCTCCATTTGTCTTTATATAATCACCAATTATGCTATTATCCTGAA
TAAACTTAACAATTTTATTTGAATAAACATTTTGACTCATCTCAGCCACTTTAGATTTTT
TAACTGGGTTTATTGTGTTTTGTTGCCCAAAATGCTCTCTCGCCCTTTTTTGAGTGTAGT
TATAGATGTCCACTTTAAAGGTTTCTTCAAACAAATGATCTAACTCAGGATGTTGTCTTA
TAGCCATAGTAATGCCTATTAGCCGGTGATACCCGTCTAAAACGTCTAAAATGGTGTCTT
CAGTCACTGTAAGAGACATAGTGTCGTCATCATATTTTAATTCTTCGCCACAACTTGCGC
TTCCAACACGTGCATTAAACGTAAAAACTGATTTAATTAATTTCCCATCTAAGAACAGTT
CCTTTATTTCTTCTACCGATTGTTTATTGAGCTGCGGTACAGGTATCTCAATATC
>SPR_phi3T j26 (128,188 bp)
GACTTACAAATGATTGTTACAACAGATGCTCACTATCTAAGACCCGAAGATAGAGCAATTCATCAAGCCTTTTTAAACGC
TAAGGATGGAGAAAGAGAAGTTGATTCCTTTTATGAAGCCTGTTTCGTTCAAAACGTTGATGAAATTCACGAGAGAATGG
ACTACATTGATAAAGAAGTCATCGATCAGGCCATAAAAAATACAATGCTCATTGGCGAGATGATTGAAGACTATACTATA
GAGCACGAACCAATTATCCCTAAAATGGATCTTCCAAACTTTAAATTAAGACATTTATTTAAACCAGCATATGATCAATA
TGAATATATAAAAAAGATGTCTGAATCAGTAGATGAACAAGATAGATATCTCCTTAAGTTAATTGAGGACGGATTTGAAG
AGAAATTAAAGACAAGCGAACTAACGAGAGAAGCTTTTCATAAAATATTGAATAGGATTAACGTTGAGCTGGGTGAACTT
TGGGAAATCAGCCAAAAGCTGAGCCAGTCTATGCCTTCTTATTACATAACAGTTAGAGAAATCATTAATATTATTTGGGA
TGATGAGTGTGGAGGAGACAGTTTAGTTGGGGCAGCCAGGGGAAGTGCTGCAGGTTACTTAGTTAATTATCTTCTCGATA
ACACTCAAATTAATCCAATGCAATATGATTTACCACATTGGAGACATATACATAAATCGAGACCTGACCTTCCAGATATC
GATATTGATACTGAAGGATCAAAAAGACAAAAAATTCTTAAGGCACTTAGAGAAAGGTTTGGAGACAAACGTGTTCTTCA
AATTGCTACTTTTGGAACTGAGGGTTCAAAATCAGCGCTTCAGACAGCGTGTAGAGGCTTAGGAATCGATAATGATATAT
CCCAGTATTTAAGTGGAATGATTCCATTTGAAAGAGGATCTAACTGGCCTTTAACACATTGTTTTTATGGTGACAAAGAA
ACTGGCAGGAAGCCGATTAAAGAGTTTATTAGAGAGGTTGAACAATACCCTAATCTTAAAGAAACAGCTTTAAAAATTGA
AGGGTTAACTAATAAGCGCTCTTCTCATGCAGCCGGAGTAATTATCTTTAACGATGAATATACAAAGTCGAATGCAATGA
TGAAAACTCCTAAAGGAGCTTATATTACACAGTTTAATATGGGTGACAGTGAAGCCATGGGCTCAGTAAAGTTTGACCTT
CTTACAATTGAAGCTTTAGATAAGATTAGAGTAACATTAGACCAATTAATCGAGAATAAAGAAATTGAATGGCAAGGAAG
CTTGAAGGAAACATACAACAAATACATCCATCCAGACGTAATTGAGTATGAAGATGATAAGCTATGGGAAATGGCTGGTA
ATGGGGAGATCATGGATTTATTCCAGTTCTCAACTGAAGTCGGTCATCAATCAGTTGTCAAAGTAAAACCTAAGAATTTA
CTTGAAGCAGCAGTAACCAATTCTTTAATGAGGCTTATGTCAGACGGTGAAGAACAGCCTGTAGATACATATGTTAAATA
CAAAAATAACCTTAATAAATGGTATGAAGAAATGACACGGTACGGTCTAAGCGAAAAGGAAATCAGAGTAATGGAGAGGC
ACCTTAAGGACATTTATGGTGTTGCTGATACTCAAGAAGTGGTTATGCAGATGGTTATGGATAAAGATATAGCTAACTTT
GACATTAAAGAATCAAATTATCTTAGGAAATCCATAGCAAAAAAGAAAGAAGATGTACTAAAAGAAGTGGAAGAATTGTT
TTTTAAAAAAGGAAAGGAGATTGGCACTTCTGATAACCTGTTGAATTATGTCTGGAATGTTCAATTTAAAAGACAGTTTG
GCTACAGTTTTAGTTTACTTCATACCTTGGCATATTCAATTATTGCATTACAGGAATTGAACTTAAACTATCGATATAAT
CCTTTATACTGGAATACTGCTTGTTTAACGGTAAACAGCGGAGGAATAGATACCGAGGATACAAAAGACAACAAAAAGAC
AGCTGCTACAAACTACGGAAAAGTTGCTTCAGCCATCGGAAACATTAGACAAAGAGGGATTAAAATAGACCTCCCAGATA
TAAATAAGGCTGATTTTGGTTTTAGGACTGATATTAACAACAATTCAATTTTATTTGGACTTAAAGGAATGAATGGAATT
GGAGACGATGTTATTCATCATATAGTTCTAAATAGACCATATAGTGACTTTAACGACTTTATTGAAAGAATGTTTAAGAG
CGGCATTATTAAGAAAGGACAAGTAATCCAATTAATAAAAGGAGGCTGCTTTGATTCTTTTGGAAACAGGCAAGAAATCA
TGAAGGCCTTTATTAGCTTAATATCAGAACCAAAAAGTAAGCTTACGTTGTCTAATTTAAAAATGCTAATTGAAAACAAC
ATTGTTCCTTCAGAATTTGCACAAGAAGTGAGATTCTTTCGTTTTAAAGATTACATCAGCAAAAAGGTGTACAAAACATT
AAAGTCGCCAAAAGATAAACTTTTTTTATTGGATGATGTATCAGCTTCGTTTTTTAACCAGCATTTCAGTGAGGATAGTG
TAGTTGACATGTTAAACGGGCAGCTTGTCATTTCTGAAAAAGCTTTTAAAAAAGAATATGATAACAAGATGTTTAATATA
AAGTCCTGGATAACAACAGAAGAACCACTGAAGAAATTGAATGATTGTTTATTAATAAAAGAGTGGGAAAAATACGCCGA
TGGATCATTAGGTAAGTGGGAAATGGATTCATTGAGCTATTATTATAATGACCATGAGCTTTCTGGTGTAAACTTTGCCA
AGTATGATATTGCTGACTTTTATAAACTGCCAGCAGAGCCGGTCAAAGGTAAACCTTATCAATGGAGAGGGAAAACTCTC
TATGAATATGAGACTACACGGATTATAGGCACTGTTTTAGATAGGGATAAAAACAAACATACAATTACTCTTCTAACACC
AACAGGGGTGGCTACAGTTAAACAGTGGTCGGGCAGCTTTACTCATTACAATAAACAGATTTCTAGATCCATTGGTGGCG
GAAAGAAAGAGGTAGTCGAGAAATCTTGGTATACCAGAGGAACATTGCTCATGTTTACTGGTTTCAGAAGAGGTAACAAT
TTTATTCCGAAAGTCTATAAAGATAGCATATATAATCACACTGTCTGCAGAATAGACAATGTTGATAATGAAGGAAATAT
GAGTTTGACAACTAAAAGGGCAGAAATATAAATCTTAGCTGATGATAGGAGAGATGAAAATTTTCAAAAAACTTATAGAC
AAACACAAAAAATATGTATATCATAGAATTAACGAAATGACACTTTTTGCTACAATTGGTTTGTTAGGAGTAGGGCTCGT
ATATAGCGCTAAAAACTTGTATACACATCAGGACAATCAAGTCTCAATAAAAGAGTCATTTTATCTAAATAAAAAAGAGG
TGAGGCAAAAACTTATTCATGAAATTGATGTTCCAAGAATCCTTCCCAGGCTAAAGAGTGAGGAAGAAAAGCAGGCTGAA
AGTAGAAAAAAGTATCTTAATGCTACGATTACATATCTAACAGAAGAAAATAAAAAAGCAGCAAAACATACAAAAACAAA
AAAAGTGCAAAAAATTAATAAAAAGAGAAGTGAAGATAAACCAGCTTCAAAAAGTACTAATACCAAGGCAGTGAAGAGTC
ATGAAGTTGTTGCCACTGCTTACACAGCATTTTGTTCTACAGGTTGCACAGGGAAAACAAGAACCGGCTATGATGTATCA
AACACATCCTATTACAATGGAAAAAGAATAATCGCTGTTGATCCAGAAGTAATTCCTTTATATTCATTAGTTCAAGTTAC
ATATGAAGGGAATAGCTTTCAAGCATATGCAATAGATACAGGAGGAGATATTAAAAACAATCGTATTGATATTCTGATGG
ACAGTGAGCAAGAAGCAAATGCATTTGGTCGTAAAAATGTAAGAGTGAGCTGGTAAATGGATCCAAATAACTGAAAGGTA
TAAACATTTCAACAATTCGTTCGATGCAATACATAACATGAAATTTATCCCAAGGAAAACTATTACATAGAGAGAGTGAA
GAGGATGTTCATTTTAGATAAAGAGGCCAGGGTCAAATCAACTGGGGAGTTCGGGGTTATTGAAGCCATTTACCCTGAAA
CAAAGACAGTGGAACTTTGTTATTATGATGGGACTTATGATGAAAGGAGTTTTGATGATGTTGTTATGGCATCAAGTAGT
TAAAATTTCATGACAAAATTAAAAAATAGGGTGAGATAATTGAAGTGTATTCAAATTGAAATGTCATTCACAGACGAATA
TGGACAGGTAACCAAATTAAATAAGACTTATAAACCGTCGATTATTGAAGAACATAAAGGGGAAATCCCTGGATTGTTGT
TAGATGATTTTAAGAGGTTCTTGTCGTCCCTTGGGTTTAATGAAAAACAGGTTTCTAGAATAGTAACAGAAGATTAAGAG
GTTTTTTATTGAGGGGAGGTGGTATTAAATTGCCTAAATACTGGAGTTATCCTGTTGGGCTAGCTGTAGAAATTAACAAT
AATGCACGATATGGATGCCCACATCATGTGGGGAGAAAAGGAAAGATTATCGAGCATTTACATTCAGCTACATATGACTA
TGCAGTTAGCGATGAAACAGGTGACATTACTTACTTTAAAGAACATGAATTAACGCCACTAAAGGGAGGATTAACTTATG
TTTAGAAAAGGTCAAAAGGTAATTGTTGATTTTACAGATGAGATTGGAGCTGTTGCGAAAGTTGATTACCGATACAACCA
GGTAGAAGTGAAGTATCCTGACGGTACTTATCAGGTTGTTGGATTTCATAAAATAAGAAAGGTGGAGGATTAATGGCATT
AATTATCTTGGAGGGACCTGATTGCTGCTTTAAATCAACAGTTGCAGCAAAGCTAAGCAAAGAACTGAAGTACCCAATTA
TAAAAGGTTCAAGCTTTGAGTTGGCCACAAGCGGGAATGAGAAGTTATTTGAGCACTTCAACAAATTAGCTGACGAAGAC
AATGTGATTATTGACAGGTTTGTTTATTCTAACTTGGTATATGCAAAGAAATTCAAAGATTATTCGATCCTTACAGAGCA
CCAGCTTAGATTTATTGAGGATAAAATTAAAGTGAAAGCGAAGGTTGTATACTTACATGCTGATCCAAGCGTTATTAAGA
AAAGGTTGAGTGTACGTGGAGATGAGTATATAGAGGGAAAAGATATCAATTCAATTTTAGACTTATACAGAGAAGTTATG
ATCAATGCTGGATTACATACATATTCATGGGATACAGGACAATGGGGCAGCGATGAGATTGTTGAAGATTTGCTTCAATT
ATTTGAGTAAAACAAAGAGGGAAGGAGTGAACTAGCACTCCTTAGTTAACTACCGTGGTTCTACTGTGATTTTATAAATA
ACATAATTATCATTAATATCGTATGCATAAATCACTGCTGTGCCCAATGTTGAATGAGAAGAAACAACACCGCCGGAACT
AATGCTAATGAGGTTACTTCCAGATACTATTTCCCATCGGGTGTAACCTGTTAATAGGGAAACGTTAGAATTCCTTAACA
TGTGGAAATCAACTGTACCAATCGGATCGCCTAGTTGTTTAACTTGGTCAATTGATTTAACAGGCGTAAGAGCTGAGGCT
TGTGATGTGAAAGCAGGGAGAGCCAGAGTGGTTAGAGATAAGGCAGAAACAATCAATCCTTTGTAAAACTTTTTCATAAG
AATTACCTCCCAGGTTTTGATTGTGATACAACTCTAGTCTAGCATGGAAAATATTTGAAATGTGTGAAGTGTTTGTGAAA
CTGATTAAAATATCTCTTTTATTAGGAAGGGTGGATAAGGGTTGCTTAAATTAAAATTTAGAAATCAAACACTGGAATTG
CGTAGAAAAATGTCCTTACAATTACACCGTTTATTAGAAGACATGACAGCTTGGTCATTTAATGAAAATGAAGCTCAAAA
ATATATTGATGAATATGAATTAGAGTTAGTTGAGAAGAGTGTAGACAATAAATTTAAGCTTCAAATAGTAGATAAGAATA
AAAATATTTGGGGCGAATTAAAACCCAAAGAGCCAGGGTACATTGGATATTTTGTACAGACTGAATAAATGATCAATTTT
ATTTAGAGTAAAAATAAAATATATGGAGGTTGTTTATTGGGTAAACTACGTGTAATGAGTCTTTTTAGTGGGATCGGTGC
ATTTGAAGCTGCACTAAGAAACATTGGGGTTGGTTATGAGCTGGTTGGTTTTAGTGAGATTGATAAATATGCCGTCAAAT
CTTTTTGTGCAATTCACAACGTTGATGAGCAATTAAATTTTGGAGATGTAAGCAAGATTGATAAGAAAAAACTACCTGAA
TTTGATCTTTTAGTTGGAGGATCTCCTTGTCAAAGCTTTAGTGTAGCCGGCCATCGAAAGGGATTTGAAGATACAAGAGG
GACATTGTTTTTTCAATACGTTGAGACTCTTAAGGAAAAGCAACCAAAGTTTTTTGTTTTTGAAAATGTTAAAGGGTTGA
TCAACCATGATAAAGGAAATACATTAAATGTTATGGCTGAAGCTTTCAGTGAAGTTGGGTACAGAATTGACCTAGAGCTG
CTTAATTCAAAATTCTTTAATGTTCCACAAAATAGGGAGCGACTTTACATAATTGGAATTAGAGAAGATTTAATTAAAAA
TGAAGAATGGTCTTTGGATTTTAAAAGAAAGGATATACTTCAAAAAGGGAAACAGAGATTGGTAGAATTAGATATTAAAA
GCTTTAATTTTAGATGGACAGCTCAATCGGCTGCTACGAAGAGGCTAAAAGATTTATTAGAAGAATACGTTGATGAAAAG
TACTACTTGAATGAAGATAAAACAAACAGTTTGATCAAAGAGTTGTCTACAAGTCGACTTAATGAAAATCTTACTGTTGA
GCAAGTAGGTAACATTAATCCCTCTGGTAATGGAATGAATGGAAATGTTTATAATTCATCTGGATTAAGCCCCACAATTA
CCACTAATAAAGGAGAGGGACTGAAAATTGCAGTTGAGTACTCCAGAAAAAGCGGGCTTGGACGAGAACTTGCTGTATCT
CATACGCTTTCTGCTTCTGACTGGAGAGGATTGAATAGGAACCAAAAACAAAATGCAGTTGTTGAGGTAAGGCCAGTATT
AACCCCAGAAAGGGGGGAGAAGCGACAAAATGGAAGAAGATTTAAAGATGACGGTGAACCAGCATTTACAGTAAACACAA
TTGACAGACACGGGGTAGCGGTTGGAGAGTATCCAAAATACAGAATTAGAAGATTAACACCGTTAGAGTGCTTTAGGCTA
CAGGCTTTTGATGACGAAGATTTTGAAAAAGCTTTTGCTGCGGGAATAAGTAACTCACAATTATATAAGCAAGCCGGTAA
TTCAATTACTGTAACTGTGCTTGAGTCAATATTCAAGGAATTAATACATACATACGTTAATAAAGAATCTGAATAAAATT
TGTCTTTTAAACAAATGCAAAATAAGAGGGATTGAGAGGTGAGGAAGATGGATAGTTACCCAGAGTCTTTAAAAAGAGAG
ACAGAGGAGATTAAAGAGCGTGTTAGGAATGGAAATATCAAAGAAGACAGGATTAAAGAAATTGCAGAAACGACAGTTGA
GTTTTTGAAATCAGAGGAGAAAAGACATAAATACTTTTCTGAAGTTGCTGCAGCTATGGCTGATAACTTAAGTGAGTTTT
TCAAATCTTATTTAAAAGGAGAGTGAATATGCTAACTGATCAAGAAAAAATTGACTTGGTAAACGCTCTTGATTTTGTAG
TTATTGAACCACATACACAAAGCATTTACGTACATAACGATGAAAAGACCAATGGAGTATTAGCTAAGGTTTTGCACACT
ATTTCAGTAGATGAGTATATTGTGAGCTTTAAAAAAGGGAGTCTAATTGATATCTTTCCAGCAGCAATGCAAGAAGCCGG
TGCGGAAGGATTTAAAGATGGCCAGTTTGTGATTATGCCAAAGAAATTTTATGTTGATCAATGTAATGCGATGAGTAAGG
AAATCGAGCGGTTAACTAACCTAATCACTCTACACAATATTAAACCAAATACATATCAAGGCTTGATTCATTAAATTGTT
TCAAGAAAAAATGAAAGGATAAAGGGATGTTTATTGAAAAAGTATTATGTAAGGTGTAAAGATAGCAAAGGTGAAAATGC
GTCTCTAGTTATTGAGGCGCTATCACCTGAACATGCAAAAGAACAAGCATACGAAGTACATGAGGTAAGGGATATTTATA
ATGTAAGTCTGGGAGAAGGAAAGTCAAGGAACTATCTTGCCCGAAATCATTCTCCGTACATAAAAAATGACAATGGAAAA
GCCATAACCATATTTTCATAGGGAGAGGGTATCATTAGGGATACTGTCAGAGATATTGTAATCGATGATATTGATACTGT
TGAAGGGATATTAGATAAGCTTTATGTTTATTTGGAGAACACACTTAGGCCAGAAGAGAGTCAGATTTGGAAACGGTGTG
ATATAGATATAATGGCTGCTTTTGATAAGCTAAGAAATATTAAAGAAACAATATAAAGAATAAAAATAAAATTACTATTG
ACTGAGTGGACAATAAAGAGTATGCTAGATTCATAAGAAGAGAGGTGAGGATATGGGGTGCGCAAAATGTAAAGAGCATA
TTGACGGGATTGTCTATTACATAAGAATTACTGACGACAAAGATTATAAAGAATTTCCGGTACATAAAGAATGCGGTGAA
GAATTACAGAAAAATTGTTTGGAACATTGTAAGGCCATGAAATTAGAAAAGACATTAAAATTTTTGAAGTTACAATTAGA
ATAAAAATAAAATTACTATAAAATATTCCTTTTATCGAGAATGGAGAGATGTTGTATGAGTAAGTACGCAGTAGAGATTT
GGGCTGGAAAAGAGTATGTGGGAAAAATGCTAGACAGTGATGGAAAAGTTGCTGAATTTTCATTTAGAGATGTAGCTGGC
GTAGCTGCTTTAAATTTAAAAAAAGACAGTTCACTAAGAACTTGGTGTGAAGTGGTGGAATTGAAATAGTGAAAGGAAAT
AGAAATTAATTTCCCGGGCAAGCGCAGTATGCGACAAATCAAAACAAATAATGAGGAGTGACATGGTGCAATTAGCAATT
AATATTCTTGACATCATCGGTCTTTTGTTGATTGAACTTGTATCAATAGATACATATGGATCGAAAAGGAGAATAAAACC
TCGGGTCGCTTTAGGGTTATTAGTTCTAGCTGGAATGTTATTCTTAACCGGTTTGGTTTTATTAATTATCAGTAATGTCT
AATTAAAATTCAATTTTTATCGTGAAAGGAGCAACTGAAATGCAAGATAAATTAACGTCAGCAGTTCACTTTATTGAAGT
CAATCGGGATGAAATGGGTGACAAGAAATCACTAAATATGCTTCTAAAAGCATTAAAGAAGATCATCAATGAGGGAAGAT
AATGAAGTTTCATATTCTTGAAGATAAACAAATGAGGGATATTGGTTTTACGGATCACGTGAAATCAAAGTGGTACTTCA
TAAAGTCAATTCAACCTAACATCACATTTAATTTAACAATACATAAAAAGAGTCTCAAGGGTGAAATTGACGTATTAGAT
GAAAGATACTTACAGCCATATGATTATCAATACTATATGAAAGCTTGCACAAGAGAGGAACTTGAATTCCCATACGTTAC
TAATGATAAAGTGCAAGAAATTATGGCTAATTTTATTGAACAAGGTATCATAACAGAATATGAAATGGGAAGCTACATTT
AAGGAGGTGAATAAGTGGGGAGACATCAAGCTAAGTTTGAAGGCAAGATAATCAATAAATCATATGGATTGGACGCACTC
GGTCGTTTTTCTGAAAAGGAAAAAATAGAGTTTAACTGTTTCTTCGAAGGGATTATTGATTTAGACCCAATTGAAGTTGG
AGGGAAAGTTTATATCCCTGGTTTTAATGAATATGTTGTTGTAATCGACCGGCAGCGGAACACAAATAATGAATGGACGT
ATCAGACTGATAAGATCATTAAAAAAAATGAAGACAACGAAAGCTTTGAAAGAGCAATTCAAAAGCAAACCCAACTTGAA
GAAGAATGGCAGCAACATGTCAGACAAGAGAATCAATTTATTAAAGAAGAAAATGATAAGTGCAAAACTTCCTGGTGGAA
ACGTCTCTGGAGATTCATTAGAGCCGACGAGATTTAGAGATCTAAATAAAAGTTTTATTTTAAAAGAAAATGGAGGGAAC
ATGTTTTCTATATTAATAAAAGCAGAGGATGTAGAAGGCCTCGTCAAAGTGAACTTTGAATGACGATAACATTGAACAGA
GGTTTTATCAAATTGATCCTGCTACAAGCGATAAAGAGATTTATAAAAAACTGTGTTCACTCCACGAGAAAAATATAGAT
TTAATTTTTGATGGAGTAGAACGGAAATTCAGAGTGACAAACCAGGATGTACTTGTTTTAACAGAGGTGTTTAGTTAAAA
GGAAGATTTTAAAGAGAGGTTTAGATGTGAGAGTTTATGATGTTTTGTTAAATCAGGCAATAGGTCGTATAAAAGAGTAT
AAACACAAAAAAGGTAAAGAAAATAAGCAAACCACCAAGCTCCAAAATTTTTTGAGTGAAACGAGCTTATCTCATATTAA
AAAGGTGTTGAAGTAATGGATACATATGAGGTTGTTAACTGTTTCTTTAAACATTATAAAGGCGGTCTATACAAGGTTAT
TGGAGAGGTAATTCATACTGAGACAGAAGAGAAGCTTGTTACATATGAAGACATGAATGGCATTCTGTGGGCAAGGCCTA
AAGACATGTTCTTTGGAACAGTTGTTGTTGATGGAAAAGAGGTAAATAGGTTTACAAAAATCAATTAGGAGATGATGTAA
TAAGATGAAATTCTTTGAGGTGCGTGACCCATATTACGCATTAATAAAAGCAAATACAAAAGAAAAGGCAATAAAGCTAT
ATACAGAAGAAGTTGCGGACGATGACGGGAAATTAAGAGATGAGATCAAAGAAGTTGGTATGTTGTACGCAGCTGTTAAA
CACAGTCGAACAGTAACCGAGGATCAAGAACTGTCCCCAATATCAGATGTTCTCGAAGAACTTCAAAGTAATGAAGAAAG
AGTTTTGATTATGGATGGAAGTTTACTTTAAAGAATAAAAATAAATTAAGAGGATGATGACAATAAGTAAACGGATATTG
ACCATTAATAATGAAGAAGTGCTTGTAAGCGAATTAGATTACCCGTTCATTAGCCTTTGCTATGACTTATATGTCAATAA
GCTAGGATATGTTCAATGTAAGCTAAAGATTAGAAACATGGGACTCCCTACGGGTGAGTTGCACCGTATCTTGTTGCAAC
CTCCAAAAGGAAGGTCAGTACACGTAGATCATATAAACCGTAATCCATTAGATAATAGAAGGGAGAACTTAAGAGTTTGC
TCTCATAAAGAGAACATGAGAAATAGAAATATTCATTATGGTTTTTTAGGTAAGAATAAGACCTCTAAATTTAAAGGAGT
TTCATATCATAAAAACAAAAACTGTTGGACAGTCCGAATTCAAAATGACAATGTGGGAGACTTTGATAATGAAATTGCAG
CAGTGAACGCATATAACTACTATGCTGTTAAAAGATTTGGAGAGTTTTCAAACCTTAATGATTGTCCGTATATGGACAAA
AATGAGTGGATGAAACACCGTAGAACAAGAAAAAAGACATCACAGTATAGGGGTCGCTTTAAAGAATTATGGATAGCACA
AATATGGGATGGTAAGAAAAATATCAAAATTGGTGAGTTTGCTTCAGAGATAGAAGCTGCGCAAGCATATAATATAAAAG
CTATACAGCTAAAAGGAAGCAAAGCTAAGTTAAATAAGATTAATAAGGAGATGTAAAATGGGGGCAGCTAGACGTATTGA
TCCAACCCAACAATATGTAAAAAAGAAGAACATTATTAGCTTTACAATAGCCGATGAGAACACTCATATTCATTTAGCTG
ATGGGCAATCTTTTCCTGTATTAAAAGGAGAGATTATTGCAACTGACCAACAGGGAAATCAATTTGTTGAATTAGAAAAG
AATCTAGATGATTACGTTCCAGTTAAGAAGAGTTCCTTATATGAAAGTATGGCACAGGGCTACATGGAAATGGGCGACAT
TAATCGTGAGATATCAGAAGTATTTAATCATGTTGAAAATGAAGCTGAATGTGCAACTACAAGATTAATTACAGGAGCCT
ATAACGATTAGTGATCATTACATATGAGAGTAAAACTGGCAATGTAAGAAGGTTTGTAAAAGCGTTGCAACAAGAGTTAG
ACATTGAGGCAATTGAAATAACTGATGATACGATCATCACTCAAGAGTTCATACATATTACATATACGATAGGCTTTGGG
GAAGTACCTGAAAGGACTTTGAGTTTTATCAATAAGAATAAAAATAAAATAAGGGGAGTTGCTGTTAGTGGTAACAAGGT
TTGGGGTGATAACTATGGTTTAGCTGGAGACAAGCTTTCAGCTAAGTTCCACACACCATTGTTATTAAAATTTGAACTTA
GTGGAACGAAACATGACTTACAGAAGATCATTCAGGAGGTACAACTTATTGACAAACACAATACCAAAGTGGATCAAGCT
CAATAATGAGATCATGATTCAGAAAGATGGGAAGTATCAATTCCAAAAGGATAAGGAGGCCGTACATAGTTACTTTGTTG
ACTACATTAATCAAAACACAGTCTTTTTCCATGATCTGAAAGAGAAGCTGGATTATCTGATTAAAAATGATTATTACGAA
GAGGAATTTTTAGATCAATACACATTTGAACAGATTAAATCAATTTATAAGATTGCTTACAGTTACAAATTTAGATTCCC
ATCTTTTATGAGCGCGTTTAAGTTCTACAATGACTACGCATTGAAGACAAACGATAAAACAAAGATCCTGGAGAGGTACG
AGGATCGTGTCTCAATTGTGGCTTTATATTGCGCTGATGGTGATTATGAGAAAGCTGTTGAGGAAGTACATACTATGATG
AAACAAGAGTATCAGCCGGCAACACCTACTTTCCTTAATGCTGGACGTAAGCGAAGAGGTGAAATGGTGAGCTGCTTCTT
ACTTGAAGTAGGCGACAGTTTGAATGATATTTCACGTGCTATTGATATCTCCATGCAGCTTTCTAAGCTAGGTGGAGGAG
TAGCATTAAATCTAAACAAACTAAGAGCCAAAGGTGAAGCGATTAAAGACGTAGAGAATGCGACTAAAGGTGTCGTAGGT
GTTATGAAGCTATTGGATAATGCTTTTAGATATGCAGATCAGATGGGACAAAGACAAGGATCAGGAGCAGTTTATCTAAG
TGTATTCCATCCAGACATTACAGATTTCCTAGATACCAAAAAAATAAGTGCTGATGAAGATGTCCGAGTTAAAACATTAT
CTATTGGTGTAGTTGTTCCAGATAAATTTATTGAACTTGCAAGGGAAGACAAGGATTATTACATGTTCTATCCGCATTCA
GTATACAAGGAATATGGACAGTATCTTGATGAGATGGATATTAATGAAATGTATGATGAGCTTGTTGAAAACCCTAGGGT
TAGAAAAGCTAAAGGGAATACTCGAAAGCTGTTAGAGCAATTGGCCATTCTAAGAAGCGAATCAGGCTATCCGTATATTA
TGTTCGCTGACAATGTAAATAAAGTGCATCCAAATGAACATATTTCAAAAGTGAAGTTTTCAAATTTGTGTGTTACTGGA
GAAACACTTCTTTTAACTGAGAATGGATATGAAAAAGCAGCCGATCTTTACAAAAAGCAGAATAATCTTAAAGTTGTCAT
TGATAATAGAACAAAAGATTTTGCAGTTGATAGCAAAGGTACAACAATTGTAGATGCAATTCCAATGCAACTGACTAAAA
AAGATGCGGAAATATTTAAAGTCAAAACGAAGCAAGGATATGAAATTAGGGCAACTGAGTGGCACAAATTCTATGTGAAA
AGAGATGGCGAAATTCAAAAGCTCCAATTGAATCAACTGAAAACGGGCGATAAATTATTAGTCCAATCAGCTGAAGGAGC
ATACGGGAAAATTCATGAACCCGATCTTGCATACATTATGGGCATTATAGCTGGTGATGGAACAATTACTGAAAAAACTG
CCAAGATTTATTTATACGATAATAAAAAAGTTCTTGAGCAGAAAGTTACTGATGCAGTTCACCGTATTATTCATAAACAC
AAGGTTGATCGTGCTTATAAGCACAATACATCACTTCTCCCAACATTTAATATGGCCAACCCAGAAAAACAAGATTTGCT
TTACATGAATAGTACTGTCTTATTTGACATCTTGAAGAAGTTCGGTATGAACAAAGAAAGAAAAACAAGAGTCCCAGAAT
TCATTTTTCAAGCTAACAAGGAAACGCAAGCAGCTTATTTATCGGGTTTATTCCAGACTGATGGGTGTGTAAATGCAAAT
CATAAAGCCAAAGCATTAACTATTGAGTTAACATCCATCCACTATGAGAGCCTTCAGGACGTTCAGAAGCTGTTACTGAA
CATGGGTGTTTATACAACGATTTATTCTAACAACAAGCGCTCACAAGAACTCCTTCCTGATGGAAAAGGCGGTTCTAAGC
TTTACAATGTTAAACCAACACACAAAATCAGTATTCAAGATAGAAACTCAAGAGAGTTGTTTATGAGTATTGTTGAATTG
AAAGATTACGATGTTTATAAATTCAATTTGTTAACTGAGACATTGCAACCTAAGTCAAGAAAGCCAAAGCATGATTTTAC
AGCTGAAATTATTAGTATTGAAGAAGATGGTGTTGAGGATGTTTATGATACAACACAAGAAGACTATCACTCTCTGATTT
TCAATGGAATTGTTACTGGTAACTGTTCAGAGGTACTTCAATCGTCACAAGTATCAGTTTATACGGATTACGATAAAGAG
GATGAAATTGGCTTAGATATCTCATGTAATCTTGGCTCAATGAACATTGTAAATGTAATGAGTAATCAATCAATTGCTTC
AACAGTCAGAATAGCAATTGACTCACTGACAACTGTCACAAGGAAAACAAACATTGTAAATGCTCCAGCAGTTGCGAGAG
CAAATACATTAATGAGATCAATTGGTCTAGGGCAGATGAACCTCCATGGATTTCTAGCTCAAAATAATATTGCTTATGAA
AGTGAAGAAGCTAAGGATTTTGCAAATACATACTTTATGATGGTTAACTTCTACTCACTGCAGCGTTCTATGGAAATTGC
ACGAGAAACAGGGGAGACATACTACAAGTTTGATGGTTCGACTTATAAATCAGGCGAGTATTTCGAAAAGTACGTAACAA
ATGATTATAGCCCTCAGTATGAAAAGGTTAAAAAGCTATTTGGAGATCAACATATTCCTAATATTCAAGATTGGATGAAG
CTTAAAGAAGATGTAATGAAATATGGTCTTTATCATTCCTATAGACAAGCTATTGCGCCTACGGGAAGCATCTCATATGT
TCAATCATCTACAGCAGGTGTAATGCCAATTATGGAGAGAATTGAGGAACGTACATACGGAAACAGTAAGACATATTATC
CGATGCCAGGTTTATCGGCTCAGAATTGGTTCTTCTATAAGGAAGCATACGACATGGATATGTTTAAGGTAGTTGATCTT
ATTGCAACAATTCAGCAGCACGTCGACCAAGGGATTTCATTTACGTTGTTCTTAAAGGATACGATGACGACGAGAGACCT
AAATAGAATAGACCTCTACGCACATCATCGTGGAATTAAAACTTTATATTATGCCAGAACTAAAGATACGACCCAAGAGG
GATGCTTGTCCTGTGTAGTTTAATAGGTACGTTTACGTTTTGGTTCAAAATTAACAGGATCTCCCGGACGTCGTTTGCAC
TTAATTTTGTTAAATTTTCTCATAAGAGCATTACAAAGTAAACCAAATATAAGCTTCAAAATATATTCGATTAAACATGA
TAAAAGCCTATCACACAACCATCCAGTTGAAATGACTGTACTCTCTAACAAAGATATAAGGTTATCTAAAAAATTCACTG
TCTTTCATTCCTTTCGAATGTTTGACAGTAATATAGGAGTCTGTCAATTCAGCTTTTAAATTCACTGCATTTTTTTCGGA
AAAAAATATTTCAATTGAAAGGACATGATTAATTGACAAAAATTTATGACGCAGCAAACTGGTCAAAGCATGAAGACGAT
TTTACCCAAATGTTCTATAACCAAAACGTGAAACAGTTCTGGCTTCCGGAAGAGATTGCTTTAAACGGCGATCTCCTCAC
ATGGAAGTACCTCGGAAAAAATGAGCAGGACACTTATATGAAGGTACTGGCCGGACTTACGCTTCTTGATACAGAGCAGG
GGAATACGGGGATGCCGATCGTGGCTGAACACGTAGATGGACATCAAAGAAAGGCAGTTTTAAATTTCATGGCCATGATG
GAAAATGCTGTTCATGCAAAGTCTTACAGCAACATCTTTCTAACATTGGCTCCAACCGAGCAGATCAATGAAGTCTTTGA
ATGGGTGAAAAACAATAGGTTTCTTCAAAAGAAAGCTAGAACAATTGTTTCAGTCTATAAAACAATCAAGAAAAACGATG
AAATTTCTTTATTTAAAGGAATGGTTGCATCTGTGTTCCTGGAGAGTTTTCTTTTCTACTCAGGGTTTTATTACCCACTT
TATTTTTATGGACAAGGAAAGTTAATGCAAAGTGGAGAGATCATTAACCTGATTATTTAATAGTCCCTTTTGTCGGCAAC
GGCAAATGTGAACCTCTCTAATTGCTGGAAAATCCTTATTAGGACAATCAGCAGCGAAGCTATGCGAACCCAAAGGAGGT
GAAAATGATAAGGAAAGAAGTCGAAGAAGCACCTTGGTGGATAACGGAAACGGGAGTTATCATATCAAAAAAAATAAAGA
AACCAAGAAAGACATTTATTACTCCACATGGCTATGAAATGATAGGATACACGCATCCGAAAAAAGGAACACAGAACTAT
TTAGTACATAGGTTAGTCGCAAAATATTTTATTCATGATATACCAAAAGGAATGTTTGTAAACCACATAGATGGAAATAA
ACTAAACAACCACGTTCGGAACTTAGAAATAGTTACACCTAAAGAAAATACTCTACATGCAATGAAAATTGGATTAATGT
CAGGACAACCTGGAGAAAGTAATTCAATGTCAAAGCTCACTAATATGGAGGCAACAAATTTAATCTATGATTTGATTGCT
GGAATGAACAATGTTGAAGCTGGTGAAAAATACAGCCTTCATCCTCGTTACGTTAGTCTAATTCGACATAAAAGAAGATG
GAAGACTTTATGGGATCGCATAGAACGTTCAACGACTATCGCATAGGCGGCGAAATTCCGCAAAACGAGTAGGGCGCAAG
CTATTGGCGTGGGTGAGAACCCCTTAAATCGAAACGGGAGGCATCCTACAGGGATGATGATATAGTCTGCTCCTTACGGT
AACGTAAGGCGGTTGCGACAGGGCAACGAACCGATAGTAGCGAACTCGGTTGAACTAAGGGTATTAGAGACGAAGCGATA
CATGGAACATACATCGGATTGCTAGCTCAAGAGATATATAAGAACCAAACACCACAGAAGCAAACGGAATTGTATGAATG
GGCATTAAGCTTACTGCAGGAGCTTTACGAAAATGAATTAGAGTATACAGAAGATGTCTATGATCAAGTTGGCTTAGCTC
CAGATGTTAAGAAATTCATCAGATACAATGCTAATAAAGCGTTAAACAACCTGGGATTCGATCATCAGTTCGAGGAAGAA
GACGTTAACCCAATTGTTATTAATGGATTGAGCACTAAAACTAAGTCTCATGACTTCTTTTCAACTAAAGGAAATGGTTA
TAAAAAAGCGACAGTTGAGCCTTTAAAAGATTCTGATTTCATTTTTACTGAGAAAGGGTGTATTCAATGAGAGTAATTAA
ATTAGAGCAGCCTAATTGTAATCCATGTAAAATGGTGTCCAATTACTTAGAGCAAGCAAATATTCAATTTGAGACAGTTG
ACGTTACACAGGAACCAGAAGTGGCAGCTAGATTTGGTGTTATGGGAGTTCCGGTAACCGTTTTGCTGAGTGATCAAGGA
GAGGAAGTAAAACGAAGTATTGGTTTTAAGCCTGATGAACTTGATGAGTTACTAAAGGAATTACGATAAAAGGGTAATTT
TAAACAAACTTGAATTAAAAGGAGCTAATACATAATGCAAATTAAAATCAAATACTTAGATGAAACACAAACAAGAATTA
ACAAAATGGAGCAAGGTGATTGGATTGATCTTCGTGCAGCTGAAGATGTAGCGATCAAAAAAGATGAATTTAAACTTGTT
CCATTGGGAGTGGCCATGGAATTGCCTGAAGGTTACGAAGCACATGTCGTTCCTCGTTCGAGTACGTATAAGAACTTTGG
TGTGATTCAAACAAACTCAATGGGTGTTATCGATGAGTCTTATAAGGGTGACAACGATTTTTGGTTCTTTCCTGCTTATG
CGTTACGTGACACAAAGATTAAGAAAGGGGATCGAATCTGCCAGTTCAGAATTATGAAGAAGATGCCGGCAGTTGACTTG
ATCGAGGTAGACCGTCTAGGCAACGGTGACCGAGGTGGGCACGGATCAACTGGAACGAAGTAATTGGATTTTGTATTTGA
AATATAGATTATTTTAAAAGTCATCTTGAAAAACATTTTTAATCATATTACCTTTTTCTAGGAAAGGGGATTAAAATATG
AAAATAACTATTGAAGAATTACCTGAATTAAGGATTGCTTATTTCCGAAACGTTGGAGAGTATGGTGGTAAGCAAAACAA
AGAACTAATGGAATCTTTTAAAAAGTGGGCACAGTTGAATGGTGTATTTCATAACTCTGTAATTTTAGGAATTCCACAAG
ATGATCCAAGTATTACTCCTAAAGAGGAATGCCGTTATGATGTTGGTGTTGTATTAAATGAAGATTTTAATGTGCTGCAA
CCAGCTCAAGTTGGTAAGTTACCTGGAGGGAAATACGCTGTTTTCTTGCTTGACCATACAAAAGAGGCAGTAAGTGAATT
TTGGGGCAATATTTTCTCTGAAATAGAAAAAAATAGTCTAACTATGAGAGGAGAACCAATTATAGAGAGATATACTTCAC
AAATGATTGATAATCACTTATGTGAAGTATTAGTTCCTATCCAATAAAGAAGGTGGGTAATTTCCCACCTCCTATATATG
TATAAGTTAAATGCTCTGAATTAACTCGTTTATTTTATCAAGATTAATGGTAATGTTGCATATTGCAATTACGAAGTATA
GAGTACCTTGGTATCGTTCTTTTTTAACAAAACAGTTAATTCCAAAACCAATCAAAAATGCAATTATGATTAGCTGAACG
AACACAAATAATTGTGAATTAGGACTGAAGAAAGAATAAACCAATAATAACAATAGAATCAGTAAGCTAACGATTTTTAA
TATTTTTCGCAAATTAACACTCCTTTAAATACATTGTTTTTAATTTACCATAAAAGATTTTTGTTGGAAATATTTCCGAA
TAAAAGAATACTTTTATCTAAAAATCAATAAGGAGGAAAGAGATCATTAACAACAAAGAAAGAGCTTTACAAGCAAAATA
TGATGACATGCTGTATAGGAACGGTGTTTGTTTTGGATTTCTTCAGTTACAAGGACTTGAAGATGCATTTATTGAGCATA
TGAGACAAGTTGCTAAGTACGAAAAAGATCTGAGATACAAAAGTGCAGCGGCTAACTTCATGAAGATGCATGACCAAAAT
AAAATAGGCGGGTGATTAATTGTTAAAGGATAAAAATAAAATATTAAAGAGTATTGAAAAGATCAACAAACTTGAAGAAG
GGTTGTCACTATTTGAAGAAGGTGACGAAGAATATTTAAGTGTATTAGTGAAAATTCAGGGGCTATATGATGAAATCTCA
GATACTGCTTTAGAGTGTTTTAAAGAGATGACTGCAAAAATCAGGAAAACTGGTCAGAAACGGATTGTAAAAGGGATTGA
TCAGTTACCACATGCAATTAAAGAAAACATTGCTGATCAAGTGAATGAATTAAAGGGGAGCTTTTTGGATGAAAGCAAAT
ATTAATGGTATTGAATTTGAGGGTACGCCCGAAGAAATAAACGAATTGATTAATTTACATGGATATAAGAATATGCTGCA
AGATGATTTATTAATGAGGAACTTTGAACAGCTTAGCCGAGTGAATAGATCAAGACCGACTAATTTATTTAAAGTAGGGG
ATTATGATTTCCATGACTCGCCTAAATGCTTAATTATCACTTGATTAGAGTAGTAATAAATCAAAAGACAAATATAAAAT
AAGGAGATGTTTATTATAGCGTATCTAACTTTATTTCTAGCAGCTTATCTAATTGCATTAAACATTAATGAGGTCAGATT
GATTGTTCGAGGAGAAGGTAATGCGTATAGAAAAGTAAAGAATGTGGTCGATAATTCATCATTAGAAAATATGAAACGAA
ATAAGAATTTGATTTACCTGTTCACTTTGCTTAAGGGGATATCTTTCATTGTCCCTTTGGCTTATATCGGATTAATTATG
CATGATAACATTCTAATGCTTGCTTGGACAGCAGTTTCACTTATTTATGTTGTCCTTAGTATGTTTAAAGTTTTAGATGT
ATTAGACGGTGAAAAAACTAAGCAAAATACATATATTTACTGGCTGTTTGTTTGTGGGAATTTCCTTTTTGTTGTATTTT
ATTTGGCAGGTGTATTCTTATAAAATATTTAATTAATGCTTTGTTTTTTCATATATAATTCAAAAAAGGACTGAGAAACA
TGACTCAATTCGATAAACAATACAATTCAATTATAAAGGATATTATCAATAATGGAATCTCAGACGAAGAGTTTGATGTA
AGAACCAAGTGGGACTCAGATGGAACGCCGGCACATACTCTAAGTGTAATGAGTAAGCAAATGAGATTCGACAACTCAGA
GGTTCCGATTTTAACGACAAAAAAGGTTGCCTGGAAAACAGCCATTAAAGAGTTACTCTGGATTTGGCAGCTGAAATCGA
ACGATGTTACTGAATTGAACAAAATGGGCGTACATATTTGGGATCAGTGGAAACAAGAAGACGGCACCATCGGACATGCA
TATGGATTTCAGCTGGGGAAGAAAAACAGAAGTCTAAATGGAGAAAAAGTGGATCAGGTAGACTATCTTCTTCATCAATT
GAAGAACAACCCGTCTTCACGCAGACACATTACAATGCTGTGGAATCCTGATGATTTAGACGCAATGGCCTTAACGCCAT
GTGTATACGAGACACAATGGTATGTTAAGCAAGGTAAGCTCCACCTTGAGGTAAGAGCACGGAGCAATGACATGGCGTTG
GGGAATCCATTCAATGTATTCCAGTACAATGTGTTGCAGCGCATGATTGCTCAAGTGACTGGTTATGAGCTTGGTGAATA
TATCTTTAACATTGGGGATTGCCATGTGTACACACGTCATATAGACAATTTGAAAATCCAGATGGAAAGAGAACAGTTTG
AAGCACCTGAACTATGGATCAATCCTGAAGTGAAAGATTTTTATAACTTTACCGTTGATGATTTCAAATTAATCAACTAT
AAACATGGGGACAAGCTTTTATTTGAGGTAGCGGTTTAATGCTGCCTCTTTATTGTGCATTAAAAGTGAAACCTATAGGG
TAAGATGAATTATGAAATTGGTGAAATATTGCCTCCGGCTTGCTTACGGAACAAAAGGCTAATAAAGCAAAACCAATAAA
TAAAGAATAAAAATAAAATAACTATAGACATACATAATGAACAGGTGATAAGATAGAGACAAGTTAATCAGCTTGTTCTT
TTATATATTTAGAATAAAAATAAAATTACTATAAAACTAATATTTTATTCAAACTTTAAGGAGGTGATTCATTGGAGGCA
GGAGACAAAATACATAACGCAAATGAAAAGATAGCAGCCTTGAAGAAAAAGAAATACAAATTTGAAACAATGCAACTTGA
AACACAGAGGGAATTGTTAAGACTTGAAACACAGCAAAACAAAGAGAAACTAGAAATTCTATTCGAACTTGGTGAAATCC
TAAACCAGATAGTAAATGAAGAATGGGTAAGCTCAACTATTGCGACTAAAATTATTAACAGGAATAGAAAAGCATATCGG
GATCTATTTTTGTTTAGGGAAAATAAAGCATACATAAATAAGGAAAAATTCAAAGAGTTAAATGATCAATTTATTCATCT
GACACAAAAATTAAATGATATCTAAGGAGTTGGCGAATTGGAAAATAAATTGCTGATCAATAATGCGAATACGGTATTTG
AAAAGAAGGACGATAAATATTTCGGTTATAAATCTCGTTTTGGAGATATCGTTATTGGCGGATCATATTCTTATAGATTC
GTAGTTCACTACGCAAAAACGAATCAAGACGTTGTTATTATACCTGACGATGTGAATAAGGTAACGACTCCGGTCTGTAC
GACGGTAGAGGAAAGTTTATGGAAGTCAGGAGCTCAAGCAAAAGCCTGCCGTGATGAAATTGTTGAGCAGGCGAAGGCGG
ATATCCAAAATCTTAAATATCGGACATTCTATGGAGAATTACGATATTTATACCGAAGCATTGTCTGTAACGTAGAGTTC
GTTATTAATAAAAAGAAAAGTACTGTTGTCGCTCTCCTTAAATCGGTAGGAAGGGGCACAGTGAAGTCGAAAGGAATCGC
CAAAGCCGCACCATCCGACTGTTTCAACGTTCACATTGGTAAAGCAATCGCGCTAAGACGTGCGCTAGGTATACCGTTGC
CAGACGAATACTTAAACGCGCCTCAGCCGACTGAGGTTCGTGTGGGAGACGTTGTTTCGAACCTGCCGGAATGGACGGGA
GCAGTTATTGCAGACGATGGTTGGCCGCCTCTTAACGGAAGATGTGTGCGGTTAAAGGATGCACGAAAGTACGGACTCGA
AATAATCGACGACTCGCGTGAAGAGATGGGCGAATGAATGTCGGACACTTAACGTTTGGTACTGAAGAATACGTTGAATC
TACGAAGCTATATGAAAGACTAGGTCAGACGGATGAAATAATAGATAAAATTGAAACTTTAGCGGAAGAACTCTTTAGAG
GAGGACGGTATAACATTGGAACGATTGAACAGCGAAGAAGAGTCACTCGAACAACGCAGTTACTGTCGGAATTATTATGA
CGAAAGAGGGGAAAGTGAGTGACTTTTCATAGACGCCTAAAGACAAAGGTGTTTAAAAAATATAGCGGATATGATTGGAC
TTGCGATGGAATGTTTGAAAAACCAAGAGTGAAAGGCAGCGATAAAAGAAAGCGATCGAAACATGAACGAATAATCAGAA
AAGAGATGGATAAAAAAGAAATCAGTTATTACGTATAGATTAATATAAAATCTGTATTTTAAAGAGAAGGTGATGCAGTG
AAAGAGTCGTTGAAGAATGATTTTCAAGAGTTTATGAGTATTGCAAAAAGCTTTCTTGCTGTTTCTGGAGCAGTCTTTTG
GTTATTGATAATTTCACTCGTTTTTGCTGGGGGCTATTAAAATGAATCAATCATATAAAGTTAGTCTAGAAAAATTACCA
ATTGAAAGCTTAGAGAGACTGAAAACAGACATACAAAATAGAATTAATGATGGATTGCGTACCGATAACAATGCATACAT
AAAAGACCAAAGAAGAAAACTTCAAATCGTTTTAGACGAGCTGCTTAGACGAAGTACATTTGTTCACTAAAGGAGGTGAA
TACAATGCCAGTAGTACTTATGGATTTGGAAGAGGAGCATAAAAAGAGAGGGGAGTAATCCCCTCATACATTAATGAAAT
TGGCCATTCATGCTTTGTTGGGCTAGGCGAACTAAACGTTTTGTGATTTCTCCACCTACTGAACCGTTTGCTCGGCTAGT
TGTCTCAGGCCCTAAGTTCACACCGAACTCAGAAGCAATTTCATACTTCATTTGTTCAAGGGCACCAGCAGCTTGAGGCA
CAAGTAATTCATTGCTGTTGTTTGATCTGTTTTGTTGAGCCATATAATCATCTCCTAAAGTTGTATGTAAACAAGCTTGT
TCAATTGTATTGTGTGGAGATGTTTTGTAAATATACACATTAATTTAAAAAGAAGGTGATTAAATTAAAAGAGTATACAC
ATGGGTTTTTAAATGGGTTTTTATATGGTTGTATTTTTATACTAGCTTTCCTGTCTATTACAGCCATTTTTGTTTTGTGT
GTTGCATGAGGCGGTTATTCAATTTAATGAAAATAAAATTCTAATTTTATACAGAAGGGAAGGGGAGACATGGAAAATGA
AGTTGTGTTTTTTTGTAGAAAATGCAATCATCACTTGTTTGCTAAAAATCCTATGATAAACACATTAAAGGTTATATCTG
AAATGGATTGCCCTAATTGTGGAGAAGAGGGTTATCATAATTGGATTCTTTCGCATATAGGTGATTCAGAGAAAGAAAAG
GAGAACTACAATTGGAAGTAGATAAAATGTTGAATTTATTAAGAAAGAGGTGTAGCTATAATGGACAGTAGAGAACAAAT
TGATTGGACTTGTAATGAATGCAATTTTAGTTGGATAGGTGACAATTCAGATTTTTCATGTCCTTCTTGTGATGAAATCG
ATATAAAGCCAAAAAATAAGATACTTGATTGATTAAGACGTTGATTTCATTTAGTGGGATAAACTCAATGAAAGAGATTG
AATTTGAAGAAGTTAAAAAATTTGTTGAAGTAATGTCTCGGCGACTTAGATCAACCAAGGTGATAAAAATTCATATCAGT
TATGCAGAATGGTTAGTTGCAGAAGTCGAACGCTTAAGGGGGTTAGTCAAGTGAGTAATAGTTTAGATGTACAAGGAGGG
ATTGAATGGAGAACGTAATGTCCTGGTTTAATATAGACTTTGAAATTAAATCAGACAATAACATTGATAAAACTTTATTG
TGATTATTTGATCTTATGAAGGAAAGTCTCATGATTTATTTCAATATTGAAAACTCTTCTGATATTCATGAGTTTTTAAA
AATCGCAGTAGCAAAGAATGATGTTGATTATCCCTTCCTTGAATGGATAAAGGAAAAAGGTATTCCAAGATTAAAGAATA
TTGATTTTAATAAGCTACCCAATGACGATCGCTTTCTTGCCATGATTGAGTTTGATGAATTTGTTCTGCAAAATGAAATG
GATTTTGAAGATCCTGAAGAGGTTCGAGGGTGTATTATTTCAACAGTTAATAGCCTGAAGGAATATATTAATATCTGCCA
CAATAAAACATGATTGGAGGAAAGATACCTGATTGTTACAGCCTGGATATTGTTAATTGTGTTTGGTTTATTCGCTTTAT
CAGATTTTGACTTAACTGAGAACGAAACAAAGCATATTAAGTTTTTCATTTTAATGAAATTTGTTTCTGTCTTTATAGCT
GCTATTGCAGCAGGAGTGATTTGGGGAGGATTATTTCAATGATTGAAATTTTTAAAGATACAGGAGCTACCCATGATTTA
GTTTATCATTCTAAGATTAACACGTTTGTTTGGGATGTGGAATTTGACATTGTTTTATCAGACAGTAAGGAATTAAATAA
ATGTTATTTTGTGAAATGCTTTAATCCGTATCGAATAAATGGAAAGTGTGATTTTGCGGTTAGTTCAATAGATATATTTT
CCGAAGGTAAACGTCTCTTAATTGAAAATGAATTCAATTTTAAAATTACAAAGGCAGTCCACGTGGCAACATCAAAAGAC
GTAACTGAAATAGTTTTGCATTTAAGTGAGAGAATCAGTAGTCCATTTCCAATTGTAAAAGAAGTTGTTTATCTAGATTA
ATGTAAATAGGAACAGGATAAAATCGGTCTTTTATTTAGAATAAAAATAAAATTAGTGGAGGTAATATGTGGGGATGTTA
AAAGATGAAAAAAGAAAAACTGGTGATTGTGGAGAGTTTCTAGTTTTATATGACTTAACTAAAAAGGGGTTTGAGCTTTT
TGCGCCAATGAACAATGGAAGCTTAATTGATATTGTAGCTATAAAAAATGATACATCCTTTAAAATTCAAGTAAAAGCTT
CTAATAAGATTTTGAATGATAAGTTGGTATTTGATATTCGAAGATCTAACAATGTGTATTCAGAAAATAGTTTTGATGTT
CTAGCATTAGTTGACACTGTAAATAATAAAGTTGCTTATTTAAAGTGGGAAGAGATGTATAGCCGTAGCACAATAAAAAT
GAGAACTAGTGACTATAATAGAAATTTCCATAGTCCGCATACCACAGTACATTACTTTGATGATCACTTAGAATTCCCAT
TTAGAGTGAATGAGCCTGATATACTTGTTGCCCATTAAGACAAATACTAATCAAGAAACGATATACATAATGCATAATAT
TGATACCATAATAAATCTTTAATTTAAAAAGGAGAGTCAAATGAACTTAAAAAATATTGATGAAAGTCGCTACAAAAAGA
CATACTCGGTGCAACCAAATGATATCTTTTTTGTTGTTAGAAAGAATGGGACTCAAACACCTTATCTGATTTATAAAGAT
GAAAATAAAATGCTGAAATTAATCAATTTACAAAGTGGTGCATCTAATTATTGTGCTGATACTATAGATTCTTTAGTCGG
TATCTATATTAAAGAAAATCAAGAATCACCAGCAGATAAAGTTAATCCAATTAAAGAATATTTTTTTGCAAAAAGCCATG
AAACATCCATTCATGTACATAACACATTTAATTATAATCCAATCAAATAAGGAGTGAGGTCAGAAATCTTGTGAATGTAT
ATATGAGAAAGAAGTGAGAAAAATTAACGAGACTTATCATTCAATTCATACACTGTATAACAAAATGGATAGACAAATGA
AAACCGTAAAGGAGGCCATTGATGAAAAAGATCTGCAAAGAGCGCATCGTAACTTAATTAACTTAGCTGACAATAATGAA
GAATTAATGCAGGAAATTAGGTGGATCAAAAAGGGAACCACCATGTAATTTATTTGAATAATTGTCTGCGCTCTTTAAAA
TTCCAAACATAAAGCTCTTCGATAGAGCAACCTATGGCATCCGCAAATGTCATTGCTGTTCCAATATTCATATTTGATTT
AAAACCACTTACATAATCATTAATACGCTGTTTAGGTAATCCAGTACGTTCAACAAGGTCTTCAATTGAAACGCTATATT
CATGCATAAGCTCATTGAGTCTTGAATCAACTGGTCTCCATTGTTTTTTCACTATGTACACCTCTTTCAGCAACGATTTT
AGCACATACATAATTTACCTTCAATATAGATTAGGAGAGTGATTGATTGGGAGCAAACAATCAAGGGAAAGTTTTTGAAG
CGAACATTGAAAAATCAGCAGCAGATCAGAAGCTGTTCTTCTACAGGATTAAAGATGTTAATCCAATGTTCTTGAAAAGA
GGGGCAGCAGTATCAAAAAACAAATATGATTGCTTTCTGTTCTTTAAGGGGTACTTGTTTCCTTTTGAGCTTAAATCGAC
AAAGAACAAGTCCATTTCCTTCAGCGAGAAAATCATAAAGCCGCAGCAGATTAAATATTTAAAGGAAGCAACACAATACC
CAAACATAATTCCTGGTTTTCTTTTTCAATTTAGAGAGCCTGAGAACAAGGTTTATTTCGTACATATTGATGAATTCTTG
AAATACAAAAACATAGCTGAAAAACAATTAGAGCATACATATAAGAATAAAGTTAACAAGTCCAGTATCCCGATTGCGAT
TTGTGAAGAGATCGGTACAGAAGTGCGATGGATGAAAAAGAAAGTGAATTATACATATTATTTAAACAAACTTTGTGGGG
AACTAATTAATAAATTTTCGAATAGGACAAATTGTAATGCTCATACACCTTATAAAAAGAAGGTGATTATGTGACTGAGA
AAGAATTAATTGAAAAGTACAACCTGCAAAATTGCACCGTCACATACTGTAATGAGCCTAATTTGGAATTAATGACAAGA
GCCTTTATGGATTACCAAAGAAAACTTTATCATGAAAAGAAAAAGGCTACTCATTAAGAGTGGCCTTGTTTCTTATTAAA
AGAGAGTATGATGATATTAATTATGAAATCCAAAATAGGTAGTGGAACTCCCTTTCTATTTTGGAAAATCAACTTAAAGG
AAGATGTTTTTCAAGCACTTCAAAAGTGGTCTTAATACTTCTAAGGAAGCCAATCATTGTTTCTTTAATTTCTGTTGAAG
TTGTATAATTGCCAACTCCCATAGTAATTATGCCTCCTTTCGATTTTGTTACCCCAGAATCTATATCGTAAGGTGGGTGA
TTATGTGCAATATCATTTCTCATAGCTACCCCTTTTCTAAAATCATCAGAGCGTTTTAATTTGCAAAGGTCTTTATAGAG
TCGATGATTTTCGGGCTTTAATTTAAAAATTGCGCTTTTGAAACTTACTTGGTCTCTAGGATCGTCCTCATTGATTTCCA
AGTCATACAATTTGTATAATAAATGTCCAATTGTTTCATAAGCTGTGTATGCTTTCAAAAAGAAAATATCTACAAAGTAT
TTAAAGTTAAAGTGATTACTTGTGTGTTGATCATCAAAGTGAGGAAAAAATTCAACTGACTGACCTTCTTTTCCAGGTGA
TATAAACCATTCATCATCTGGAATGCCTTTGTAATAGTAAAACATTGCATAACCAAAGTTTCGATTTATAGAAATTATTC
TGTTATTCAAGATTAGCTCCCAATGATCTGTGTCCCAGTTATCTAGCCCAAAAATATCATCCTTCTTTTTAAACATTCCT
CTTGGTAGTTCAAATCCTTTCAAAGGGCTCTCAGAAATACATTCATTGAGATTTATATTCGTTATGTCTTCAAAAGGCGT
GATATTTATTACTCTGCTCATTTTTCTCCTCGTTTCTTTATGTTTATGATTCTTCTTTTATGTTAAACGTTTAACCTAAA
TCATTCCAATAAAAAATAGTCACTTTGCCAATGTTTTTACTCTAATTAGATAGGATATTTACTTATTCCTTTTTAATCAT
TAAAAAAGGGGTAAAGCCACAAATAATCTAATTTTTAAAGAATAGAATATAGAATAACGAGTATTGTTGAAAGGTGTAAC
CAGTGTAAACAGAGGTTTTTCAGTTTCTGCACCATACAGTCAATAAAAAATGACATACCTACTGTGTTTTTAAAAATAAG
TATGGAAACTCCTGATAAAAAGTGGTATTCTCTAGTTAGTTAAATATAGCACCATGTACTGAGAAAGGGAATACGCCGAT
GATAAAGAATCTTGAGAACATACACCATGTAGCTATATACCTTAGGATTAGTCAGGAGAAGAAAGGCGAAAACGTAGAAA
CTCTGGAGAACCATAGACAAATCCTTATAGAGTTTTGTGAAGAGCATGGATTTACTTATGAAGAATTTGGAGAAGTCATT
AGTGGGGGGAAATCAGAAATAACTCAAAGGGTTGCTCTTAAACGACTGCTCGACAACATTGAAAAATATGATGCAATTGC
GTGTTTTGAGTTAACTAGGATTTCTAGGAATGGTCTTATTAGTCAGACTGTTAAACAGTACTGTATCGATTATGACAAAC
CGATACTAACTCCTTATCAATCTTATGATTTAGCTAACTCAGAGACTGATCGTCTCTTATTTGACGTTGGTAGCATGATT
TCAAGTCATGAACACAGTACAATTGGTAAGCGAAGTAAAGCTAATAAAATGCAAATGTCTAAAGCGGGTTTACATGTAAG
TGGGAATGTTCCTTTTGGGTACAAAAGAAACAACGAGACAAAAAAACTTGAAATTGATGAAGAAGCAGCACCTACAATTC
GATACATCTTTCAACTGCATTCAGAAGGATATGGGAGTTTTAAAATTAGAGACATTTTGAACAATGAAGGTTATAAATCA
GCTACTGGTAAAGCATTTAATCTTCCGTCTATCAAGAGAATTATAAGAAACCCTGCATATAAAGGAACCCTAATCTTCAA
TAACAGGAAAAAGATTAAGAGAAACGGAAAATTTGAATATGACAACGTAGAAACCATTACTGTGGAAAATGCTCATCCTG
CTATTATTCCACCTGATGTCTGGGATAAAGCAAATCAGGATCGAGAATCAAGAGCGCTTAAATCGATTAGCATTAGAGAA
AAGCCAGCAACTAAATCAGGGGTTACACTATTAAAAGACTTAATCTTTTGTGGAGTTTGCGGTAGAAAGATGATCATTAG
AAAAGACACTAAAAGTTCTATTGGTTACACTCTTAAGAAATGTGAGTACTTGTTACCCAACGGAGAAAAGTGTCCAAACT
GTGGGAAGAAGTTAGATGCAGTAATAGCAAGGGTTTTAACTGGACTAATAAAATACGCTGACGACCTCTCTCAGATGGAA
GAGCGGCTAAGGAAAAATAATGCGTCAGATTTAAATGAAAAGAATCAATTGAAGTTAAATCAAATAGATAAAGCTATTAT
GGAGATTGAACAGAAACAAAAAAATCTAATCGAATTAGCGATGGAAGGGCTATTCTCTCACGAAGAAATAAGAGAGAAGA
AGCAAGAGCTTGTCAAAAGGATGGACGAGCTAAAAGCTAAGAGGGAAGAAGTTGTTAATAGCATAAACGCACTATCAGTT
GAAGAAGAAATTGAACTTATCCAGGAAAAAAGGAAACTCATTCTTAGCTTAAGAGAGGATATGGATCAAGAATATGGAAA
TGAATTGCTCAAAAGGTTTATTAAGAAAATACATTTCACTCGTGTAATCCCTGAAGACATTTTAAAGAGATCTACTCGAA
ATTCAGAGAGACAAAATTATCCCTTTAATATAAAATTTGAGTTCTTTGATTGATCTATATACAGCTTTAATTTTGTTTAA
TTTGTCTATATATAGCATTTAAATCTAAATAAAATTCCCATTTTATTTAGATCTGAAAGTGGCTTGATTGCATACCAAAT
ATAAGGTACCCTGTATATGTATCATAGGGGTTTAACAGCCACTATAACTCCAGAGAGCTCCCTCACATAGCTCTCTGGTT
TTTTTAATTTATAGGATGAAGAAAAATCTTATGGTAATTAATTAAGAACCGGAGACTATGAATGGAATTCTTTATTAGAC
AAGAACTCACACATGAATATAATACGACTGAAGAAATTGTTAAAAGAGCTTTTTTAAATGAAGAATATAGTGACAAGAAA
GAGCATTTACTTGTAAATAGGATTAGAAAATCAGATGCATTCATTCCTGAACTTTCATTGGTCGCATTAAATCAAGATAA
AGATATCGTAGGCCATGTCCTTTTATCTAAAATAAAAATCATAGATGGCGATAACACTGTCGATTCTTTAGCACTTGCTC
CAGTTTCTGTTGCGCCTGATTATCAGAAAAAAGGAATTGGGAGTAAATTAATTCGTACTGCGTTAAAAAACGCAATAGAG
CTTGGTTATCGTTCAGTAATTGTTTTAGGACATAAAGATTATTATCCAAGGTTTGGTTTTAAGCCAGCTAGCTTATGGAA
TATAAAAGCCCCATTTGAGGTGCCTGATGAAGTGTTTATGGCTCTAGAATTAGCAGATAATTCTCTTGAAGATGTGCAAG
GTATCGTTAATTATTCAAAAGCTTTTTTTGAGTAAAAATTAGATGATTGATTAGATATTTTAAAAAGAGGTTGTCCCGAG
AATTTTTTAATCTGTGGATAGCCTCTTTTTGTGTAAAGAGCCCTAAAAATAAAAAAGAAAGCCACAAAGGGCTTTCAATT
AGCGTTCACATGCATAGTTGTCATGATCCCTGTCCATTTTAGATTGGTAAGCAGGGTGGGAGCTAGGCACTCCATTCGGA
TATTTCTTTCTTAACTCTGTGCAATTTTTAAATGTTTCTCCAGTTGACGCTGAAGATGCTTCTTTTTCAGTTGTAGTCGA
AGTTTCACTTGATGCCTTTGGAGTAGTAGGCTGTTTAGCAGCCGGTTTAGATGTTGTTTCTTTTTTAACTGCAGCGGCTT
TCTCTTTCACACAGCCATTAAATCCTCGGTCGGTCACATATCCATTCTTGCTCCAGATTGAAATCTTCTCTGATTTTGCT
TCCTGCTCGTCTTTCTTAAATTGGTCTATGTATTTTGTGTTAGGCTCATATACATATGCTACTCTGGCCAATCCTTCTTT
TAGCAATGTTTCCTGAACAGATTTGCCATCCACATAAACATAAGCTAATAGTCTTCCGTATTTATCTCTGCGGTCACCTT
TATCGAACTCCAGTTGCAGCTTACCACTGTTGACCAATTCCTTGTTTCGCTTAGACGCATCTTCACCATATGGTTGAACA
CAAGAATTTGGTTTCTTAGTTTCAGGTGTATCAACGAGCAAGTAGCGGACTGTATCTACATTTCCGTTGTAGGTAACTTT
AATTGTGTCACCATCAACAGCTCTATCTAGAGTAACATCGACCAATTCCTTTTTGTCTTTTTCCTTAGACTTGCCAGCAG
TTTTTTCTTTAGTAGATTCCTTTTGTTCTGTTTTCTTTTCTACATCTGTAGACGCTTGTGGTGTTTCTTTTTCTGTGCTT
ACTTTTTCAGAATCATTTGAGCTGCAGGCTGCCAATGATAAGCTCAAAGTGAATGCTGCAAAACCTAATATCACTTTCTT
CAACTTCATTTCCCCTTTTTAGAATGTTTGTTCTCTATTTATATCGGTAAGCCCTCAATAATTATAATCCTGTATCCAAT
TATTGTGAATTTAATTTTTCCTTAATATCATCGCATTTCTCTTTAAAACATCCAGGCGCATGCTAAAATTTTACTGAATT
CATAGTCAAAAGAGGAATGTTTTATGCTAGGGATCAACGTTTTTAATCGACTTTTAAGTTCGAACGGAAATAAGTACTGG
GAAGTTGAAAGAGATGCTAAAGCTTACTATAAGAACATAAATTAAAGATGCATCCAAAGATTTTTTAGGTTTCACATGTT
AATCATTAAAGGCAGTCATATTTGGCTGTCTTTTTCTGTTATTGAAATAGTTGATTGTGGTAAAATTTACATAGAGTAAG
AATGGAAGGAGAATGATATGAAGGTATTTGAAGCTGATTCATTACTCTCTGAAGCGGATAAAAGAACTAAAGAGTATAAG
GAACTAAGGTCACAAATGATTAAGCTCAGGAAAGCATTTAAAGACGTTGCTGATTTAGATGACAGTGAGTTTTCCGGTAA
GGGTGCAGACAACATTAAAGCATTTTATCATGATCATGTCGGCGTAACAGACCAATGGATTGATTTAATTGACATGAAGA
TTGCTTTCTTAAGCAGCATCTCTGCAAAACTTGAAGATGCTAAGATGTCTGATGCTTACATAGAAGAATCCTTTTTAGAG
CACGAGTTGGCTAACGCCTATACAAAATCAAAATCCATTATGTCTGAACAAAAGAAAGCAATGAAAGACATATTAAACGA
CATCAATGACATCCTTCCACTTGAAATATTCTCAACAGAAGACTTCAAAGATAAACTTTCTTCTGCAGATGACAAACGTG
AAAAAACAATCGATAAGCTGAACAAGCTTGATGAGAATTTAAAAACGGAGTACGCTGAAACAGAGCCTAATGAACAGTTC
ATCCAGCAAGATTTTAAAAAGCTGCAGGGATCAACAGGCAAAGGGAAGAACGCTACTCCGATTCACTATAACGCCAAAGC
CTATAGAGAAAGTGACATACATAAGAAAAAAGGCGATATTGAGAAGCATTCTGAAGCTTACTTAAGCGTGAAGAAAGAAG
AAGCAAAGGAACGTGAAATCAAGGAATTAAAGAAAAAACTTAATGACGGTGTTTCTGACCCTGATGAGTATTTAGAGATT
GCTAAGAAAGTAGGTTATGAGAATCTGGAGCCAGCTCAAATGCAGCTTGCAATGCAAATTGAACAAGCAAAGCAGTTAGA
AGAAGCAGGAGAGATTACCTGGGACATCGTAAAAGGTGTAGGAGTAGGCTTATATGATGTAGGAAAAGACACTGTAACTG
GCATATGGGATTTCATCACCGATCCAGGAGAAACACTCTCAGCACTGGGGAATGCAATTATTCATCCAGTGAAAACATAT
GACGCTATTTCAGCAGCAATAGAAGAGTCATATCAAAAAGATATGGTGAATGGGGATGCCTATTCTAGATCAAGATGGGT
TACCTATGCTGTTGGTTCAGTGGCTGTAGCTGTTTTTGGAACCAAAGGTGCAGGAGCCATTAACAAAGCAGATGCAGCAG
GCAAGGTAATAAATAAAGCAAGTCAAGCAGGTAAGAAAATCAAGGACGTTAAGATTCCAGATTTGCTGCCTTATAACCCT
AAATACGACCTTGCTATGGCAGGGGGCGTGCCATACAATGTAGTAAACGGAGAAAGTTTAAAAAATAGGCTGCTCCAATT
AATTCAATCTGCAAATCCAAGAACCAGATTGCCGAGAACTAAAGGGCGCTGGGAAGGTACTCCAGGTAACGGTAAATGGT
ACTCTGATAAACCAGAAGTAAATGCAGTAACTAAAGGAGAACCTATAGTATTTAAAGACAATAGGCCAATTTTTACACCT
TGGTCTAAGGGAACAATTAAGTTTAAAAAGGGCGAACTAACTGGTGAAAACTCTGACTTTGCTAAAGTTTATAAACGTAT
CAAGAAAATGAAAGGTTTTAAAACACAGGCCGAAGCTGAAGATTGGTTGAAATATACTGCAAAGCTTACTCCACACCACC
TAGACAACAAAACTATTCAGTTGATCCCAACTGCACTACATAAGAATGTACCGCATATAGGGTCTGCATCGGACTTAAGG
GGAGGTTATTAATATGAGCTTTCAAGATATCAATAATAAAATGAGGGAATTTGAGCTTAAGTACTATGGAGAAGGCTCTC
ATAAAAAAAGTAGCGAAGCAATTGAGAAATTTGAAAAAGACTTAGGGATCGAAATAGATGAATTATTTAAGCAATTTATA
CTGTATTACGGGGGGAGCAATATACTTGCAGACAATGTTGTTTTTCCAGTACTTGAGAAAAACCCATGGGCAGATGATAA
CAAACTTAGATTAGGTATATTCTATGGGTTTGGCTTGGACGATGACGACTTTAATATTGCAGCTCTTACTGACACATACG
ATGATCAAATGCCTGATTGGATAATACCAATAGCTGACGCTGATGGTGGAAACCAAATATGCCTTGGTATAAAAGGGGAA
GGAACAGGAAAGGTTTATTTTTGGGATCATGAGTTGACGAATGGGGTAAAGGACACCTTTCTGATTGCTGATTCATTTGA
AGACTTTATTCAAAGCATATCAGTTGAAAAGGATTCGGATGAAGAAGACGACGGTATTCTTTTCATGGAATTAGATGATG
ACTTACTAAACAGTTAAGCAAAAGTATTGCAAAGATAATGTTTAAGCTCTCGATAGGAGAGCTTTTTTATTGAAGAATAG
TGGTAGATTAGAATTTAGCCGAGATAAAAGGGGGCAGTTTTATGTCGGTAAATTTATTAGAAGAAATTCGAAAAAGAGAA
GCAAAGTATGGAGATGAACCAAACTCTCCTGCTACAGAAAAAGAAATCAATAAATTTGAAGCGGAGGTTGTAGGCAAGTT
TCCTATAAATGAGATTCCTAAAGGATATAAGGAATTCCTTCAAAGTGTAAACGGATTAGATTTCAATGGTCTAGCGATTT
ATGGAATCGATGTTGATTTATTGGAAGAAGAAAATGATGAAGAAGTTTATGGTTTTATTGAAACAAATGAACAGTGGCAC
GAAAATGATGAGCAGAAAAAATATCTGTTTTTTGGTGACTCAGATACATCTTGGTATTGTTTAGATGTAATTGAGAATGA
ATACTTAGAGCTTGATAAACCCTCTGGAACGCTGATGAACAAATTTAATGATTTTAACGCCATGCTAGCTGATGCATTGA
AAGTTAGTTTAGACAACTAAACAAAAGTATTGCAAATACCATTTCTATATGGTTATAATTAGGGTAATGATACAAATAAT
TATTTATTGCATTTTGATTTGTGGAAATGCATAAAATAAAAAAAGACCTGGGGTGCGCTAACACCCACTGGTCATTGTTT
GTACAAAAAGCTGCCCATCAAAGGGCTTGCTCGTTGTCAAATCTGCGTAGGCCTAACCCTTCAGGTGTCCAAACTCAAGG
GAAGGTCTATTTTTTCTTTTGGCTTGACGTTACAATCATCATTATATTGAAGATCAACAAGACGGTATTTAATATCAATC
CGCCAAAATTGATCATTATCATTAATGATTCGTAAACAGTCATTTTCCCACCCCCTTTCTTAGGGGATGAGCAAGATTCC
CTTGAGTGAGCAAACTTAATGTACAGGAAATATTATACTATACATAAATGTCTTTGTCGTTATAAATTCACAATATATTG
ACAACGTTAAAAGAACTTGCAAAATGCAGGTTCTTTTTTGTTTTCAATTATTAAATCATTTGAGTGATTGTCGATATTTA
ACATGTGTAAAAATGGAAAAGGTGCTACAATTATAAAAAGCTCTGAGAGGATTGTGATTATCGGTGGTAAATGTAAACTC
AAGCGATCTTATTTATGACCCAAAATTCTTAGCATTTTGCAGCTTGGCTACAGAAGGATACGGGGGAAATAACTCAGCTC
CCAGTAGATCCATTGGTTTTAGTGAATTCTGTGAAAAACTTGAGAAAAATGAAGTAGTTAAACCCGAGAACAAAAAAAGC
TCACTTGACCTAAATAATTCTTTAGATTATTGGAAATCAAGATTTAATCCAGGCGGTAATCTTTCGGCGTTAGATTCTCA
GGTATTAGATATTATCAAAAAAGCTTACAACTTAGGCATGGTTAACAAAGATAATATGCTGTTGCGAAACGAAGCAGTTA
ATGCTTACAAAAATTCAATTTGAATTTGAGATAAAGCCCAGCTTAGTGGAAAAGTGCTGGGCGTTTTTATTTATTAGAGT
TATTTGCTTTCAGATACTCTCGATGTTCTTTCTCCAACTTTTCAATATCATCTTTAAATATATAGATCTTATATTTTTCT
TTTGCTTCTCTTGACAGATTATGTTCTAAATATTCACGGAGCTTTGTTTCACTTTTGGTTTGATCCATGCCAATTGTAAT
TGCCGGATCTGTTATTCCAATTTGAAAACTAAATAAACCAAATTCATCCCAAGCACTTTCTAAAACTTCTACAGGGGTCT
TTTTGTTTGATTCGATTAAAGTTATACCCCACATAATCAAAGCAGGAACTAAGACCAAAAATCCAATTAACCTCTTCTTC
ATTCACCATCACACTCTCCCTCGTCGAAAAGAATCTCTCCTTTATTAATACTACGGATATCATTATTGACCTTTATATTT
TATTACCAACATTTACATCGAACTTTTGTTCTGATCTATATTGAATAAGGAACGTTTGTTCTGTTGATATTAGATCAATC
AAGGAGTGAGTCGATATGTTTAGGGATCGAGGAACTATCAATGGACATCAATGATGCTAGAACAATTAATACAGCTTAAA
CAAGATTTGATTGATGGATCAAAAGTTGAAAAGCCATCTTTAGATGACAAACAAATTGATGAGATGGATATTCTCGTTTC
TGAGGCATTGGAATTTAATAAAGAGTTGAAATTCAAACTCTTTAACAAGGGATTTGTTGAAAATGTTACCGGCAGAGTAC
ATTACATTAATTTTGAACAACAAAAGCTTCACGTAAAAGACCAGAACGACAATACAGTTTATATCAACATGAATAACATC
ATAAGAGTTATATACAATGACTGATTACTCACAATTTCCACGTGAGAATATACTCTGTGTCGATATGAAATCCTTTTATG
CTTCTGTATCGGCTGTAGCAATGGGGCTTAATCCTTTAACATGTTATCTTGCCGTTGTAGGGAATACGGATAGACAGGGA
AGTGTAGTGTTAGCTGCATCTCCTGCACTTAAAAAAGATTTTGGAATCAAAACAGGATCGAGACTATTTGAGATACCTGA
AGATCCAAGAATATACATTGTAAATCCACAAATGAAGCTTTTCATCAGAGTTTCAACTGAGATTACAAAGCTGTTTTACA
GATTTGTTCCTGAAAAATGTGTCCACACGTATTCAATTGATTAATCTTTTTTAGATGCAGGAAAAGAGAATCCTGAAGAA
ATGGCCAAAGCAATCCAAAGCAGCATGTGGAGAGAATTTGGTTTGATGTGCACAGTTGGAATTGGTGACAATATGTTGCT
TAGTAAGCTTGCACTTGACCTGGAGAGTAAGAAAACAAAGAGTGGTATTGCACGTTGGAGATATGAAGATGTGCCAAATA
GACTCTGGAAAGTTCGACCTTTGTCTAAAATGTGGGGGATAGGAGGGAGGATGGAAAGAAATCTGAATCGAATGGGTATA
TCAACTGTAGGTCAGTTAGCTAAATTTCCTTTAGAGCTGCTTGAAAAGAAGTTCGGAATAATGGGAAACCAGTTGTACTA
TCATGCTCACGGAATTGATTTATCTGAAATAGGAGCTCCATTGATGCAGGGGCAGATTAGTTTTGGTAAGAGTCAGATTT
TGTTTAGGGATTATACAAAGAGAGAAGAGATTAAGGCTGTTCTTTTGGAAATTTGCGAGGAAGTCGCAAGAAGGGCACGT
ACACACAACAAAGCTGGTCGAACAATCAGCCTGGGTATTGGATACAGTAAGGATGATCTTGGTGGTGGTTTTCATCGATC
CAAAACAATTGATCTTCCCACAAATATCACGATGGACATATATAGATGTTGCTTGATGCTATTTGATAAGTTTTACTCGG
GTAAAACAGTGAGAAGTATCTCAGTTACGTTATCAAATATTGAGGATGATGTTAATCAACAGTTGAGTTTATTTGAAGTG
GATAATGAAAAGAGAAGGAAACTTGGGTTTGTAATGGATGGGATTAGAAGTAAATACGGATCGAAAGCGATTCTTAGAGC
AGTTTCTTATACACCTGCAGGAACTGCACTTCACAGAGCTGGACTTACTGGGGGACATAAATCATAAAAATACCCCCCTC
AATTTGGAGGGGGGATAAGAAAAACATATTAAGAAGTATGTCCTCTGCTTGCAATATCATACGAATGACCATCAGTAAAA
CCAATACTGGCTGTATGTCCTCTGCGTGCTTCTTGGACATCTTTTTGAGTGTTAGTTAAATAAATGCTTACAAATCCAAT
TAAAACAATGGCTAAAATAAAGACAGATGCATGCTTAAGTTTCATAAAGACAATCCCCTCTCTGAATTTGTTTACGGGCA
TAAAGCACTTTTTCATAATAAGCAACAGCCACTTTATGGTCTTCTTTTTCATTGTAATACTTCGCTGCATCTGATGCTAA
ATCCTCCACGTCTGAAAGCATTGACTTTAATTCTAAATAATTTAGAATTGAATTTAATTTTTCATTGTCATTATCTACAT
ATAAGGCATGAATGAATTCAAACATTTTTGCCATAATCTCATCGTTTAAATTTTTGGACAAAGACAGACCGTGTGCACAC
CAAGAAATTCCCTCGGAGTGATTTCTCATTTTAAAAGTGGTTTTTGTCAACATAAGTAAGATATCTAATATGCGATTTGA
ATGTTCATACCCATTATCCTGATATACTCTAATGCCCTCCTTGAAGTACTCAGATGCCTTTTCATAAGCTTCCTCAGCAA
AGGAACATAAGCCGAGATTGTAAAGAGATGATCCGATTAATCGTGACATATCGATTTCTCTTGCTTTATCTAGAGCATTT
TTAAAATGAGGGATCGCTTTTTCAGGGTAGTCCATATCCAAATAGTTCAGTCCGATAACAAATGAGCATTGAATAACTCT
TACAGTGTAGTTTTCATGTGCTTTATAACTATCAATTGCTTGAACAATGTGGTGCATCGACATATGTGTTTGCTTCATAT
GATAATAAATTTCTGCAACTTTATAGTGGAATTCAGCTCTTTCAATTTCATCTGCAACAAGTGATAATTTTCTCTCGGCT
TGCTTATAGAAGCTTATGGCATTAAGATATTCGTATTGTTCAAATTCATACATTCCCCGGAAAAAGTTAAAATAATATTC
AAGAATCCCTTTCAAATCAGTTTGACTACTTTCGATCTTTTCTAATAAGTCTGAAATTTTAGGTCGTTCTTCGTTCAATG
TTTTTGGTTCAAGGTAGTCCAGCATCAGCTGATGGCGAAAACACATGAGAGAATAGTACAGCAATAAATCGTGATCTTCT
TTCATATGCCTTATTTCTTCCTCGACCTCAGCTTTCAATATTTCCGAATCTGGGACACTAAATAATCTTATGTATTTATA
CCACTCATTTATTTTCACTCCAACTTTAGAAGAAGAGATCATCTGCTCCAACACAAGCCCTCCTATATTAAATATCTAAA
TATGTAATATTGTATCATATTTAAATGAATAAGGAAGATTAATGTTATCTTAAATAACGAAAAAAATACCCTCCTCGATT
AAGAGAAGGGTAGGGGTTTTATCTCGGTGAATCATAATCCATTGCTTGTTCACTATCAGAAATACCTTGAGTTGTTGGGT
CAACAATGATACCCATTGCAGTTAAAAATGTTAGAAGTGCATTAAATTTCTCTGTCAAATTGTCACCAAATACAGTTAAG
TCATACCCAAAAGCAGAGGCAATTGCTTGTGCAAATAACAGCGTTGCAGAGAAAATTGCGACAAGAAATGTTTTCTTTTT
CAATCTTACTTTCCAGTTGATTTTAGTCATTTAATCGTCTCCTGTTCATTTTTATTTAAGGCCAAAATGTATGAGCAACC
ATGCACCGATAATAGTGGCAATTACACTTGGCAGCACCTTGAATACAAGGTCTTTAGTAAACTGTGAGGGATCAATTTTA
CGAGTTGAATCAGAACGTTCCAATATTTCAACTCGATTGTCCAGTTTTTCATATGATTTGCTTAGATTTTTTAAACTGTT
ACTCATTTCGTTAAGAGTACTGAACTGTTCTCTTGATTGTGCTTGAGAGTCTTTGTTAATTTCGACTTGTTGCTCAACAA
GCGTAGCTATACGACCGATAACATTTGTTCTTTCTTCAAGAGAATCAATCTTGTTATTAGTGTGTTTTGCTTTTTCTTCT
AGTGCACTTAATCTTGAAATGGTGCTTTGCTCAAAGTTATCCATTTGTCACCAACCTTTAATGAATATAGGAAGGTAACA
TTACATCACCTCCCAAAATTAAGAGGATAGTTACTGATACATTAGATCAACAAATATCCTCCGAGATTATTGAATATAAT
TAAATTTTTGAACCGAATTGTCCTGAGATGTACCCACGTTTACCGTTATAAATAACTTCCCAGTAACCTTTTGAATTGTT
TTTACCTTTAACTGAACCAGAAATTGAAATAGTGTTTCCAAGCTTGACTGTGCCAATATTTTTTGAACTATTTCGATCAG
GTTTGTCCATTACAATTGCTGCGCTTGAAACACCAATAATTTTGATTTTTCCTACTGATTTAATAGATGAGGAGCTTGAA
GAAGTTGATGTTGTTTTTGGGGCAGAGGAAGAGGTTTTAACTGATCCTGTAACATCAACATATTTGTCAGAAGCAGTGAT
GTAATATGTAGCGCCTTTTGAGTTCTTAACTTTGTATTGATAGGCAGATCCAACTTTAACTTTCTCTACAACTGTAGGGA
ATCCGATGCCTTTATTTACTGTGCCGACAACATCTTTATCTTCCCATGATGGTTTTGAGTAGAAACGAAGACCGTCAACT
TTTGCTTTAAGAGAACCACTTGCTACTGATGAAGAGGAAGGGGAGGAGGTTGTTGGTTTAGTTGGAGAAGCTTTTGAAAC
AGATTTGCCTGACATTTTTGCCTTTACTCGATTTTTAAAGTCTACAAACTTTTGGCTGTTAGATACCCATGGTGCAGGGC
AATTCTTATGGGTGATGTCATAATGACGAACAATATCATCAATAGGATCTAAACCAAACTTATTACATAATTCAACGAAC
ACATCCTCAGTTCTTTCAACTGTATCTGAATGGAATGAACCGTCTTTTTCAAGGCACATTTCAACTCCAATAGAAAGAAA
GTTAGCGTTAGGTTTCAGCGCAGCAACTCCTCGATAAGGATTTCCGGCACTATCTCTTTGCTGAATATCATTTGCATGGT
AAGCTACTTCATTTAATGGAATGATACAAATTGCTTCAGCCTTATCTACGAAAATGTGAGCTGATGCATAAACTTGTGCA
TTACTGAAGTATCTTCGATGATTGTCTGCACCTGCACCCGGATTGGCTGTATAGTGTAGGACGCATTTTTTCACACCCTG
TAATTTCAAACCTGGTCTAGTATACTTATTGACTGGAATGTAGCTATTAGTGAAAACTGACATAAAAACATCTCCTTAAT
TTCTAATTAAAAAGAGCCTCGAATTCACCATTTTCATAGCGATTTCGAAACTCGTTGAATTGAATCTCATTATTGTTGGA
TGTTCCATAAATTTCATGGAAAAGATTGTGGATTTTCTTAGTTAGAGGGATTCCGAGTCCATAATTTAAATGAAGTCTTA
CACATTCATTTTTAATTTGCTCAAGCTCATTGACAGTAAAGTCGCCAATTTTAGAGTTCAAAACTTAAATTGCTCAGTGC
TTCTTTAACAATCTCGCTAAAATTCTTTTTATAGTGGTGCACATGAAGGTCTTTTGTAGAGTTTGTTATTGCACATTTAA
ATGAATATTTCTCTAATGAGGGCTTCGTCCAAACTTCATAAACAGCTTCTCTTAAAGTTTTATTTAACGAAGAAATACCG
CCTTTCCATCTAGAGCTATTTTCGCCTGTGAAAAGAAGTAAATAACACTTTCTGCAGTTTGCTAAACCTCTTACCATGTT
ATGAAGTGGAGCGTATTGAACTCCTAAGTCTATATGTTCCTTGCATAGAAAAGGGAGATTTTCTTTATTGTGATGGTATG
TATCGAATAAAGGGATAAACCCACGATCAGAAAAAGCTGCTTGTGCACATTCAACAGTGTATTTTTTAGCACCTTTACAT
TGAAAACACTCTTCACCTTTAAAGAAGTTGCTGGGAAGGTGCTCCCATATATGTCCTTCAGGGCACTTAGCTTTTAGTTT
AGAATGACAGTTTTTATAGGTGCTTAAAATCTCATAGCCTTTAAGGGCATATCTACTTTTCACAGTACTTATGTTAAGCC
TTTTTTTAAGGGAGCCTTCAATTATCCTGCATTCTGGACAACGAGTACCTTTTTTAAAGTGTTCGTAGTTTACTTGCCAT
GTGTGATTATGTCGACATCTGACTTTCACCTTTGTTTTCGAATTTACCATGTCTCCAGAAATGTGAATGTAGTTATTCTG
AGCTAATAAATCAATAAATTTCTTTTGAGTTTCTTCACGTTTTTTTAAATGATAATCTGATATCTTTCTTGCCATCTATC
CACCTAATAATTAAATTTGAGCACAAAAAAGAGAGAAGGGGACTAAACCCAATCTCTCTTTATCTCACGTATGCTCTTGT
TATCTCTGTTTTTCAAGTATGTATTTTGAATAAAATCTATATTTTATTTAGAACGTAAACACCTCCTTAATTTTTAATGC
ATTTAGATTGTAGGGGTGATAAGACATAGCGCTACACCATATCCTCGTTCTTGTGAATACGGGGTTGTGATACGCATTAC
GTAGTAACCTGAACCATCCTCAGATTTTGACCCTTTACCGGCTTTAGGAATTATACGATCACCAGCTGCAACAGTCCCAT
CAATACGTACAAATATCTGGCCAAACATTCCTACGATATTCCATTCAGGCCGATCAGACCGAGCAATATAATCTTCAGAA
GGTTCATAATAAGGATTTTCTTTCGGAACTGTTTTAGTTTCGATTCTTTGTGTACCGTCTTCATTGGTAACTGTTACATC
AATATCTTCGTAAATCAATCCGCCAAATTCGTTCTTTAAATAACGACCTTGCCAGTTAAAAGCTGCTTCACCTAAAACTA
CACCAGCTGTTTCAGAAATCACTCCTAAAACTTTATCTCCTGCGTTGGCTTTTCTGATTTTGTCACCTTCTAGAGTTACA
AAATAACCAGAAGGAATGGCTTTACCATCAATCGATTCGAAATACTCGGCGTAATCTGAGAAAGTTGAGGCACCTTTAAC
TTGACCGGTAAGATTAATATTCCCATTCTTTGCATCTAATTGAATCTTTGTATTTGCTGTAGAGGGTGCACCTGTAGCAG
CATATCCTAAAGCAACTGTGTAACCTGTTTTATTGGCAACACCTTGGGAAGCTATGACCATCCTAGATGATCCAGTGCCT
TCAATAGAAGAGTTATTTGAAGCGGCAACCATTGAACGACTGCCTTCAGATGTGGTTTTAGAACCGCCAGATGAAGCGAT
TACTACGTTACGAGGGCCATCGGCTTTAGATCCACCAGTTGTTGCTATAACAGCAGAAGCAGTACCCGTTGCTTGTCCAC
CACCAGAAGAAGCAGCTACAAGACTAGTATTTTTAGCAGCGTAGCCAGAAGTTGTCGCAATCCTTGTGCCACCTTTAATA
TTTTTTGGTACAAAGGATGTATAGGCTTTTCCGGCAATCTTCGAGGGGATAGCGTATTTATCACAATTGACTGCGTTAAT
GTCAACTTGAGAATTTGTACAATACAAGCCAATAGACCCTTCTTTGCTGTAACCAATTAAACTTGCTTGATTTACACTAG
CGTTCTTAATAGCACTGCCAATTCTGATGCCAATTAATGCAGATTCAAGAACATTTATATTTGATAAGGACACAAAGTCA
GATTTTTGACTTCCTCCATAAATATAAATATCTGCTCCAGCTGTTTTAAATCCAGATGAAGAAACATTATTAAAAGTAAT
GTTCCTGCTTTTATATTGAGTTGCAATAGCTGGATTACCTTTATAGTCATAAGAAGGGTCACCGATAGCTGTGAAATTAG
AAATGTTAACATTTTTGTAAGCAGAAATAACCAAAGCTCTTGGTGTCATTCCAGCGTATAACCTATCGTTGAAAATTGGT
TTTATTGCTGTGCAGTTAGAAGCCATAATATTTCTTGCAGTTTTAGATTCTGGGTCACTAGCTTTATGGAATCCAATGTG
TCTAAAATCAAAACTTCGAATATCATTTTCAGATACACAATTTAAAAAGGTGACATTCTGTGCTGCTGGTGCATGTTCAT
GAGCCTTAGCTTCAAATCCTCGGCAGTTATTCTTACTGACACAGTTGATCAGCCAAACTTTCATTGAACCATCATCAATT
TCAAATCCATTTGTGTTGCTGGCACCTGATGTATGAGCTGATCCGTTTCCATCATATGAATAACAATTTGTTATAAAAAC
ATACTCTGAGAAGTGGGTTGTGAAACCATCGTCGCCAAAGTTCGTTGCTGTACAATTATTAATCCAAACGTATTTACTTC
CACCTGGTTGATAAACATCTTCTGTATCTGTAAGGGAGTTATAAGAAGGAGAGGTTACATCAAACCCGTGTAATCCTGCA
TCTTTGGCATGAACATTATTTACCCATACAAATTGTGAATTGGTAATGTTTAAGCAACTTGAGTTGGGGCCAGAGGAAAT
GCTGTTGTTAGTCTTCTGAAGGTTCCAGTCAAGCAAGAGGTTTTCAAAAATAATGTACTTTGAATTTTGAACAGTTGTGA
TGACGTGGCTGTATGCGGGGGCATCTTTATGAAGTTTAATAACTGAGAGTTTACCTGTTCCATATAATCTAGTGTAGGAT
GGGACTTTCAAGCCTTTAACCATGTATGTTCCGGCTGGCACAAATACTTCTGCATTTCCCATTTCAAAAGCTTTGTTAAA
GGCTGCAGTGTCATCAGTCACACCATCGCCTTTAGCTCCAAAATCCGTAACGCTAACTCTACGCTGAATTAATGCATTTA
ATATCTTCTCAACAAGGTTTGTACCCGTAATATGAAAATCATCTATGTTCCCAATTTGATTTGATAGCCCATCAACTTTC
TCAGTGACGCTACTTGAAACACTGCTTACTTGTTTTAAGATATCCTCGAAAGTCTGCTTAATCGAGGGTGCAGTGTAAGA
AACGCCATCTGATTTAAGTAATTCAATCGACATGGGAACATAGGAACCGGTATTTTTATCATAATATTTAAATCCCATCT
AATTCCTCCAAGTTAAAAAAGAGACTAGTAGATTCTCCTTCTAATCAATTTCATACCAAACCATACCTGATTCAGGTGCA
ACATTTGATATGATTACTCTTTGTTTTTCAGGTACCAAGCCTTCATCTTGATACCATATATAATTTGTACTAAACGGTTC
GACAGCACTTAATAAAATATTGAAACCTTCATATACTTCTGAAGTACCAATGTCTACCCAGTCAAATCCATCCCACCTAT
AGACTGTTTTTGTTTCTTTAACTGCAACAGTCCAGCCAATGAGCGGGTTTGGATATGTTGTAATAATATCGGCGTATGTA
TAAACTGAAGGCTTATAAATTTTCCTTGTGTTTTCAACAACATATTCATAATCGGATGTAGCTTCTCTGCACCATTTAGT
TATTTCAATACATCGCTTTGTAACACGTTCACATTCAGCAATCCGTTCATTCATTCGAATTATTGCATCTTCAGCTTCAT
CAATAAGCCCTTGTAGAGTTTCAATTACCATATTCCCTTGACGCTTTATCCAAATTCGAGAGGCGGGAAAGAAGGAAGCT
CCTTCGCCACTGTAATTGAAGGTAAGCGATTTTCCTTCGTTTGAGGCATTAAAAAAGACCACTCCCATAAGGTAATCAAC
CTTAAAATAGTTGTCGTCAAGTTCTCCATCTTCAATCTCTCGCCATTCCTTATTGTCCCCAGTAACTTCAACACGAAATT
CTCTGTTCGGAATCTCAGTTAGGAGTGCTCTTCCATTAAATATTGTTAATGTTTCATTGTAAGTTAGGTACGGGTCTTCA
ACTGAACCTATTCTCTTTTTACTTAGTATCGGGTCATTGTATAATTCAGCAAAATCCGCCAGTTTAATCACCTCCGTTAA
TTTTGTTGATAAGCTTCCCAGATATATTTAACGTTTAATTTATTGCCCCTAAAATTGCTATCTGCTCCTGTAATAAACAT
GAAGTTGCCTAAAGCGCCGTAACCTGTATCTCCGCCTTTTAAGGATAATCCGGTTGAAGTTACCTGATAGGTATAACCGC
CCGAAGTGCTTTCAATAACAAGTTGACTGTCCTCGGTTGAAATTGGAGTTATTTTTACCAAATCGGGAGTAAAGGTGAGT
GGGATTGCTTTACTTGGAGTACCGTCACCTATATAAGAACCCTTTGCAAACTTTGGGGGAGTGAGGATATCTTCAACTAA
TACATAATCAGATGCTGCCCGTCCACCTAACATCTCTGCATTACCATCTATTGAACCACTAATTATCCCTGATTCATTTC
GAACGGGGATTGAGTTTGGGGAAGTTGATGTAGAAGCAGGAAAACCATTCAAGGAGTCTGCTGATCCTGCAGATGAGACA
ATCCATTCCTCTCCGTTAAACAGTTCCTGTTTATTAGTCTTTGGGTCAATCCAAATTGTCCCTGTTTCTGGATCTTCTGG
CTTAGCTTCCGTGGAGATTGTATAGAGACCGTTAACTTTTCCACTAAGGCTTCCTTTTACTTCAATTGAAGGAGAAGGGA
GGTAGGGGTTTTCAGAAGGATGGCTTGATTTAACTATATCCGAAAGAAGAATCTGATTTATATCTATATCTGCATCTACT
CTTCGATATGCTTGGACACCAATAGTGTAGTACATATTTGAAGGTAATCCGGTAAAAGTGGCTGTACGTCTGTCATATTT
AACATTTTGTAAGTTCTCACTAGCTTGCACAGAGCCAAATGTGTACTCCTCATTGTCATCACTGCCATGCAAATAAACCT
CAAATCCATCAATGTTGTATTTGTCCTCATCGGAATAAACATAGTCCCACTGAATGGTAATATCAACTGAACCGTTATCA
TTTACCTTGTGGGTAATTGCAGTGCCATCAGAAGCAATGGCAGGAGGGGCCGGCTGTACTGAGATTCTGTCATTTCGGAT
ATTGAAGTTTTCAGTGACTTTGTCCCATTCAATCTTTCTTTTGTTTAATTCAGTACTTATTTTGTTTGTTCTGTAAACAG
TCTTAATGATTTTCTCAAAATCAGATTGAACTCTTTTTCCATTTGTAACTGTGACACTAATATTTGATTGTTCAAAATCA
ATTGTTATTGCTGAAAGTATGGCTTTAATATCGGTATTTAAATCATTCTGTTGAACTCGTACTATGTCTCCTAAACTGAA
CCTATCCCAGTTATGTTTTTCACTAATACAGTTAAAAAAGTTAACAATATCGAGTGTTACATTCACTGGTGGTGTATTAC
GACTTTCAAGTTCTTCGTTGGCATCATCATAAAGTTCATTCTCATCATAGATGCTGTCATTTGACCACTCAGTTGTCGAA
ATGAAACGTGAGAGCAGTTTTTGCTGATTTTCACTAAAATTGTTCTCAAAAGAAAGCTTTTCTTTAAGCTTAGAAATTGA
AGCAGATATTTGAGAAATTGTTGATTCAATCGTAGCAATTTGGTTTTTCTTTTCTGCAACTGCTTTCTGCTTTACGGCAA
GTTGAGCTTTTAGTTGACTTGTGTCATCTCCAGCTTTCTTCGCAACTTCAATTCGATCTAATAACTTTTGGACTTCTAGA
TCAAGTGTGTAAAGCTCATTATTCAATTCGGTTAAACCAGTTTCAGCTTCGTTCTTTTGGGTGAGAAGCTTATTAAACGC
ATTTCCTTCGCTATTAACAAGATCATTATAATCAAGAATTGCATGACAAAGTTCATCTGGCATATAGGCACTGTGGGAAA
TTACATTTCGTTGTTCGTCACGTTGAAAGGGGAAGAGGAAATAAGAGAAATCATCAATGTACGATTGGCCAGTCGGGTTC
ACTGAATTAATACTTATGCCATCTTTTCCAGTAGCATACAGTCTTGTTACCAATTCGTCTGCATCATCAGAATCGTCCAT
GCTAATCATATATTGCCGAGGGTTCAGTTTAAGGCCTTTGTATTTCGAAATGTCTGATTCTTTATAAAAGCTTACAGTTT
CATTTACTGTATCAAAGACTGGGACTGCATCGAACTTCTCGCAGATTGAATATAAAAAATCAAGCTTGTTAGTTGATGAT
ACGTCAAACTGTCTCCGTTTTATGTTAAAGAGAGTATCAATGTATCCAACCGTCCAACTGGTATTCTTTAAACAGTCTGT
AACTACTTCCTGGAGATTTTTAGATGTCTCCTCATATTTAAGAACGTTTATTCTACTCAATTCATGTTGAAGAGATCTGC
ACTCAATTTGTACAGTATCCATTTCACTGCTGAAAGACTTGGTTCTTTTTGTGATAATAAACCAAATCGCAAGCCCATAG
AACTCAGTTTTAATTAGGTACCAGGGTTTTAGTAAATCTACAACATGATTCCTTTTAGTGACCCCATCATAGGTGGCCTT
AAGCGGAATAGAGAAGGAGAGTTCGTGAACGCTGCTTCCATGATTTAAAGTTACAGTTGGATTCAGAACTTCATCAATGT
TGGCTATTTTAGTCTTATCTGGCTTAGCAAGGGATAAGCGTATGTTTTTTATCTCTGTATCCTTGCGAATGGTTATCAAT
TTTCCACCTTCTTACCGATACTTAAATCTGAAAGTGAATCTCAGTTTGCATTTTCCGGTCACTTTTAATCGATTTTTCCC
GTAATCCAATCTAATATAATTGTCATTAAAATCATCATATCTTTCATTCCCATATAAAGACGACTCAATAATTTCTTTGA
CGCCATTCACTTTAACAATTTCTCTGTCTTTTAGATTGCTAAATATAAAGGGTTCAGTATAATCACTCAGGTTCTCGATT
TTTACATCGCCGTTGCCAATTTTTAGAATTTCAACAGTGGGGTAAATCGCAACATCGCCTTTGTTATGGAGTTCAATGAT
TTTCATTCCTGATGATATATCAAAGGAGTGGGTACTTGTGTTTCGACTGTATGCATAAGGGGAGTTGCATTTCATAGTCA
AACGAACATATCCATGTCTAGCCGCATTATGGACTAAATCACTGGTATCCACGGGCATTGCATAATACACAATGTCTAAA
TTTTCGCTGAACGCTAAAGGCTTGTAATCATCGACATCTAGCCAGCGCTTAATTGCTCTTATTTTTTTCTCATCATAATT
TTCACCAACATAAAAGTTTAAAGGGAATTGTTTTGATTCTCTTTTGACACCTTCAGTGTATGGCTCTGATCTTCCTTTTA
CATAGGTTTCATTAACTGATCGTGAACCTAGAAAAGATTCCTCAACTAACCCAGACTCTGTATTAACGTTTTCCACACCG
TAGTCGATCGACTTTACGTTATCAAACATGAAATATTGGCTTTGCCTAATCAATTTTTCACCCCCAATATAAATAGAGCC
GGCAATCTTAGCCGACTCATGTGATGTTGAAATTTAGTCCAGTATTTTTAAGACCATTTACAAATTGTTTATACATTAAA
TTTGCAGTTTCTTGTGGATTTCCCGATTCATTAATGGTCTCAACAATTTTGTCTATTTGGATATTGTATGTAGGTGAACT
ATCCCTTGAAGAAGGGGATACAGTAGGTTTCGATAAGTTCTTAAGAGTTGGAATTAAGCCTTTACTTAAATTTGTTTGAC
CAGCAACTGCAGCGTTCATTGTTGGTGTGACAAGGGCGATACTCTTACTTAAAACATCTGAAATTTTACCAGGTTGACCC
CATTTAGAGGCAGTCTTTACTGAGTTATCAGTAGACGTTTGACGAACTTGCTTTACAGCTTCTAGCATGTTTTCAGTATC
TGTCTTGTTTAAAATAAGTTCCTTGTCATGTAAGAATGCAAGCTTTCCTGCTCCAAGTCCTGTGCCTGTATATCCTCCAG
AAGCAAATGATGACACCTTTTTACCTGTTGTATTTCCAGTTGTAACGGTATTTAATGCACTGGCAGCGTCCTTAAGCTTA
TCAATCAAGTTATTGGAAATACTTTTCCCAATCGACTTCATATTCTCGTTAATGAACTTGGTGAATTCATTAAGCTGTTT
AGCGATATCAGTGATTTTACCATCCATAAGCTTATCTTCAAGCTTTTTGAATGCTCGTTCATCATTTACCAGGTCATCGT
ACTTGTTGTTAATTGATTCTTCATCTTTATCAAGCTGATCTTGAAGGGCTTCTTTCCGTTTTGTGTTGCTACGATCTTTT
ATATACTCATCCAAAGCCTCCTGTTGTTCTTGAAGTTGTTTCTCTAGGTCTTTGACTTGTGATTTAGCCTCAGAGGAGTC
GTCCATGGAAAGTTTACTGATCTTATCTTTTGTTTCCTGTATTGCTTGGTTTTTCTCCTTCAATTCCTTTTGATATTTAG
CTTCTTCGTCTTCTTTGTCGATCTCATCAATCTTATCTTGTGTCGCTTTCTGATGGGCTTCTAACTCAATATCCCGCATT
TTTTCGTACATCTCTTTGTAGATGGATACAACTTCATCAGCCAATGATTTATAAATATCCTTGATCGACTTCTTGGTGTT
ATAAAGCTCAAGGTTAAAATCTTTCTGTTTATCTTTCCAGTTTTCGATTTCTTCAGTGATCTGTTCCTGGATGTCAGGGA
AACCTTTCGCAGCTTTCTTTTGCTCTTCAAGCTGTTTGATATATTTTTTGGCTTCCTTTTGTTGTTGCTGAATGAGCTTT
ATCTGTTTGCTATAGTACTTAACCTTGTCCTCATCTTCTTCAGTCATTGAAATTTTATTATCAACATCTTTAATTTTCCC
TTGGGTTTTAGAAGATGACTTTTCAATTGACTTAAGCGTCTCATCAACTTTAGATTGGACAAGTTGCTTCTGTAGCTCAC
GAACCTGATCTTGAACAGAAATTAAATCTAGTTTGGCTTGTTTAAGCTCTTCTTGAAGCTGGGCACGTTGAGCGGAGTTC
AATGCTTTATTTGTTTTTATTTCTTTTTGAATCCAATTAACTTTTTGTTGTTGGATTTTAGCTTGTTCTGCAACAGCTTT
TTTCTGATCAGAGGTGTATTTGCGGAATTCCTTGCTGTCAGAAGTGTATCGGTTAGCCATTGATTCATCTTTAGCTATCC
GAACATCAAAATCCCCAATTCTTTTATCAAACTCATCGAGTTTGGATTGAACTAGTTCATACTGAAGTTCTTGAATCTGA
TCATTGACTGAATCTATATCTCCTTGAAGGGAGAGAAGATCAGATTTAGCCTGAGCTATCCCTTGTTGCCGTTCTGCCTC
AGCTTGTGACGCATCTGAAATAGATGTTCCAATACCTTGCATGTACTTTTCAGGATCGATTGTTTTTCCATTTTGTTCGA
TCTGTAAATGAAGGTGGTTCCCAGTCGAGTTCCCTGTGCTACCAACTTTACCGATAGTTTGACCGGCTTTAACTGATTGA
CCTGTTTTAACAGAAGGAGTGTTAAGCATGTGCATGTACTTGGCAACTGTTCCATCATCCTGTTTAATAACAACCCAGTT
ACCTGCAGTTTTACTGTAGCCAGCAATTTGGACTTTACCACTTTGAAGAGATTTAATTGCTGTACCTGCTTTTGCAGCAA
AATCAGTTCCTTTGTGTGGGGAGGAGCGGAGACCGGATTCCTGTTGTCCATATTTGGAGCTTACCCTAAAAGCGCTATTA
TTTGTATAATAGCTGGCGATTGAAGAAGTGGCAGAGGAGAGGGATTTGCTGTAGTTGGTCATGATCTTCTTGACGTAATT
CTGTGTTTCTTTAAAAGGAGGGATACCACCATATTTAATTACGTTACCAGGCCCAGCATTATATGCAGCCAATGCTTTTT
CAACATTTCCGCCAAACTTTTCAAGTTGTTGGGCGAGGTACTTTGTTCCACCCATAACATTTTGATAAGGATCGTAAGCG
TTATTTACTCCTAAGCTTTTTGCTGTTGCTGGCATCAGTTGCATTAATCCCATGGCACCTACACCAGATCGTGCTTTAGC
ATTAAACCCTGATTCTTGCTGAATTACAGCTGCAATAAGGGCAGGGTCCACATTGTATTTACTAGCTGCTGAATTTATGT
AGCTTGAATACTTGCCTGAATATGATCCACCAGTTGAGGAGGGGGTTCCGCCAGAAGAAGTTGTAGAGGTTACAATACCG
TATTGAGTAATGTTACCGGATTTAATTTGATCTTTAAGCAACTTAGCTTGTTCCTGCATAAGCTTTTTCTTTTGCTGAAG
TGCTTTAATTTCTTTCTTAATTGCATCTCGATATTTCTGAGAGTATTTCGGATAATCATTGACCTGCTTGTTGTACTTGT
CAATCTCAGCATTAACTTTTTCTAATGCTTCCTTGTATTTATCAACAACATACATAGAAGTCTTGGTTTCTTCATTGGCT
TTTTCTTGTTGATCTGTCCAATTCTCCAAAGATGTTCCAGCTTCAACAAGTGCCTGTTTATTCATTTCTTGTGTGCTGGC
GGCTTCTTCAGATGCTGAAATATAAGATTCTAAAGCTGATTTAACACTTTGCATTGCTTCAATTTGACTATTGGAGTACC
CACCAGGTTGAAGCATTTTCTCTTCAAGCTTTTTAAGTTCTTTTTTTGCATCTGCAACATTATTAATTGACTTAACTTCT
AGGTCTGAAAGTTCAGCCTCAGACATATCAAGCTTACGTTCTTTTCGTAGCTTTCTTAGGCTGTCAATCCGTAAAGTATC
AGCGTTTAAGGTTTTGATAGCGTTGTTAACTTCTGTTTTCATCAACTTATTGCTATAGGTAACCATGTCGTTATAAGCAT
CAAGTTTAACTTTTCTTTGTTTGATAATTTCATCACGGTTAATTTTCACAACGCCATTTTCGATGCTAATAGCCTTGGCA
AGTTCCTTATCTTTTTGAATAAGGGTATTAGCTTCATTTGCAGAAATGCTTTTACCTTCAGCCATTTTTTCTAGAAGATC
ATTGAGAGGAGCCACTTGATCTTTGGTGTTATTAAAAATATCCCCATTTAAGGCATCTTGAACGGAATCAAACTGCATAG
CATCTGACATTTCTTTAATAGCTGCCTTAATATCATCCACACTATTTGCATCCAGAGCTTCTTTTAGCTTCTTACCAAAA
TCTTCTACCTCGTTACCTGCTTCTGCCAGCGTCTCACCCAAATCGCCAACTTCAGATTTAACGGAAGATAAGCTCTTATC
TCCATCTTTTATGTTCTTCTGTGCTTTGTCGAAGCTCATTTTAAAAACATCAATAGAGGAATCGGATTTAGAGTATGTTT
CTAAGAGACTTTGAAGATCTTTTTTTGCATTATCGAAAGCTTTTTCATCGCCTGAATCTAAAGCTTTTTGCATTTTTTCT
TGAAGCTTTCCTAGTGAAGAGGAGAATTTTTCTAATTCTTCAGGATCTAAATTATCTTTTAAGTTAAGTTTGTTGACAAC
ATCACTAATACTTGCCTTTAAAGTATTACTGATATCAATTGAACTATAAGCATTTGCAATTGAAAGGACGCTATCTTTAA
CTTTAGCATTTCCACTCTCAATGTCAGATTGAGCTTTGAGCATGCTTTGTTTAGCTTTATCAGCTGCAACCTTATAGTCA
TCGTCATCTGCAATGAGATCCCATTTAGGTCTACCTTTATCGTTGTAATCAGCTATTTGTTTGTACTGCTTTAATTCATC
CTTAGACTTTTTAATTTCCTTAGAAGCGTCTTCGAATGTTTTCTTTGCGCTGTCTCTTGTTTCTTGTTTCTTTAAAGCCA
AATACTCTTTAGTATTCTCAATCGCTTTTTCAAGCTCTTTATTTGTCTTAAGAATTGCATTTCCTTGTGAATCATAGCCT
TTAACTAATGCAGGGAAAGTTTGTGCTAATTGCTGAGTGACTTGAAGGTATTCTTGCTCTTCATCTGAAGTTAAAGATCT
TGACTCTTTAACTTTTTGAAGCTCTTTATATTGCTGTATTAGTTTATCAGTGGAGTCTTTATTGGTCGTAATTGCTTCGA
CATTGGTTTGCTGGCTCTGCTCAAAATCATCTTTAGCTTTTTTAGCTTCTGCAAAAGAAGAAATTAATGATTCTAGCGCC
CATCCTAAAGCAGCAAACGCACCGCCAACTAATGTTGAAACAAGCAACCCTCGAAGAGCAGTTTTTAGAACTCTTGAGGC
GACTGCTGCACGAGTCATACCAGCTTCTAGACCAGCAGTTGCTAAAGTTTCTTGCCCCATTGCACGTGTGCCCAAAATTA
GGGTGGTGGCTAATGTGCGGGTATTCTTACTGAGCAAAAGGGTTGCAGTGCTTACTGCAGCTAAAAGGGGAGGTAGGAAC
CCAACTGATTTGATTACTCCTGTTGAAGCGTTAAGTAAAGAACCTGCTGCTTGAGTGAACTCAATTAATCCATCGCTAAT
AAAAGCATCTGAAGCAGCAATAGCAAATTCAGTAAAGTTATTTTGAAGCTTATTTACCCTAGCTTGTAGACTATCAGCAT
ACTTTTGTTGCTCACTCCATGCGCTTCCCGTAGAGTTAGCTGCGGTTTTTGCCGCATTCTGAGCAATAGAGAAGTTGTTC
ATCATGGCATTAAAACGGGATAACTGATAAATACCAGCTACTCCAATTGAAGTATTTTGCTTTTGAGCATCAGTAAGAGT
ATCCCACTTACCAGCAACTTCACTAATTAAATCACTTGCTGATTTAGCTTCTCCACTAGCTGTTTTGACAGAAATACCGA
TTTCATCTAACGCTTTAATTGAGCTTTGATTATTCCCAATTCGAGCGAAAATTGTCTTTAGAGAGTTACCGACGATATTC
CCTGATTCACGTGTTGTACTAGCAATTGCGGTTGTGTAACCAATAAGATCATTTAACTCGACCCCGAATGTAGAAGCAGT
TGAACCTGCTTTCCGGATAGAATTCGCTAGATCGAGTGTTGTAACAGCATAGTTATTATCAACCTCATTTAATTTATCTG
CAATTGATATTGAATCATTGGCTGCAATATTAAAGTTGAGCATTGCTGCCGTAAGAGTATTAACTGTATCATCAGGAGTT
AAATCGGAGACATTTTGAAGAACTTGAGCAGTTTTCGTTAACGTGGAGAGTTCACTTTCATCGAAGCCCATTCTCCCAAA
ATCGCCTGTCATTTGGAGAATATCTGTGATTTTATTTGAAAGTGTATCACCTAAGTCAATAGATTCTTGGAGAAGTTCAT
TATATTTATAGTCCGGCTCATTCATAACACGGCGGATATTTGTCATGAGCGTATCAATTTCAACTGCTTGGGATACCATT
TCTTTAAGTCCAGAGATAGCCCCATAGAATAAAGAACCGGAGATTAAATAGGTAGACATGCTTTTGAAGGTTTGGGTTAG
TTCTGCTCCAAAAGAAGAGGCTTGATTAGCAGCTGCTTGAGCGCTGGAGGCTAATTCTCTAAATTGCATATTCAAGCTTT
GAATTTGTGATCTGACATTATTGCTTCCAGTGCTTACATTAAGACTATTTACTGCATTCAAATAATCTTGAACAGCTTGT
CTATTACTAGAGCCCATTGAACTGCCATACCGTGTATTTAGGTTTTGGACATTCACTTGTGCCTGTCGCTGATACAATTC
AATAGTTTTCTTTAATTCGTTGTTCTTAGCAACTGCCGCAGATTTATCATCTAACATCCTTATCCTATTTTGCAGTGCTT
CAATTTGTTGAGCGGATTGAGCTGTGTTTATTTTTCGGCCAAGAGATGAGATGGTCGTATCAGTAACAATACCTTGCTGT
CTAAGCTTCTCTAGATCTTGCTTAAGCTGCTCAATTGCTCTCCTTTGTTGATCATAATTAGTTGTAGTTTTTGAAGAGGT
CGAATTAGTTTTAGGATCAGTTGTATAAACAATATCATCGAACCCTTGACGATTTTTCTGCACAATCTTTGTTGGTTGTC
CTTGCAGATTTCTCTGCACAGTCTTTTTTTGAACCTGTCCTAGTTTCTCAGTGGCCTGTGTAAGCTTGTTAACCTCTTGA
GTTTCTTGCTTTAGAGCAGTATTGCGATTATTGATTATTTTCGTTTCGCGTTGAAGTATTTCACCATTCTTCTTATATTG
CTGGGTGAGTTTTTCAACCGATCCGTCAGCATTCTTAATTACTGTTGAGGTTTCTCTAACTGTTTGATTATAGGATTTTA
GGTTTTTCTGATATACATCGACAGCAGAGGAGAATTCTTGCAGAGCTTTTAAAGTTGTAGAATCAATATTCGTATTGAGC
TTGAGGGAGTTGAGTTTCTTTTCCAGAGATTTAATTTGCTGATTTAACTGTTCGACAGTTTTAGATGAGGTATCAGCTTG
TGGGGTTAGTATAATTTTGAGGTTTTGACTCAAGTAAGAATCACTTCCTTTCAGTAGGGGAGAGGACAAAGAAAAAAGCC
ACTCAGTTATTGAGCGACTTTGTTTGCTTTCTTAATAATTACATCCATAACACCATGCCAATATTCTGCATTCGTAAGTG
CTTGTTGAATGACATTGCTATCTTTTTTATACCCCTGAGTATTATACCCTTCAACTTCTTGTGTGGGGAGGAAATCGATA
TAATGGATAGGCTTACTGAGGTCTTCAACAGTAATCTTTAGCGTGACAGATTTGACCATTTCATTTTGTATTGAAGAGGC
AGACAACCCTCCAATTGCAGCTCCAATTCCCCCTGCTAACAAGCCGCCAGCTACGATACCTGATTTTGATACTTTAGAAA
TTATTTGATTGTCTAAAGCAATTTCGGATTCGATGATATTGGAAAAAGGGATTGTGTATTCTTCAATATGTTCATCTCTA
TTAAGCAGATATATTTTCACAAGAGAATCAGATTCTTTAAAAGCAATTTTAGTTTTGTAAGTATTAAAGAAATTGTCTGG
TTTAAAACCAACGTCGAAGTGCTTAAGTGTTTCTGCATTTTCTTTTAGTTTATCTATATTTTTTTGGCTTTTAATTTTAT
AAGGCTCAAGTGCTAATAGAGCTAATCCTGCAATTATTAAGCAAATTCCCATGCCTCTCCAGCCATCCATTAACAAAAAG
AAAAGACAGAATAAAAAATAGCCACCATAAGCCATTAACTTATATCCCATTCAACCACCGCCGGTATCATTTTCCTACAT
TATACCACTGTTGCCAAAAGTTTAGAACAGAGTGGGATGAATAGAACGTGCCTTTACCTGCTATCTATTGTTATAAAAAT
GGCTCTCTAATATATCAATATTAAATTCCCTTCACTAGAAAGGGAATAGTTTATATGTCCTATTGTGATTTTTGGATGTC
ATTCACTTATGAGTAAATAATATTACCTTAAAATTGCTAAAATGTATGGAATTGGACATAGATTATATGTTATGGTTCTA
ATTGAAAGGAGGGACGTATTATAAAATGCCTACAACAGGTTGAATCAACATAGAAGGCTCTATTATCAATCAAAAAAAGG
AGCTGTTAACTATGGGGAAATTAAAAAAAACACTTTTTTCTATTTTGGGTTTCGTGTTAATTCTGTCATCTTTCACATTT
GCCACTGGAAGTAAAACAGCAAGTGCAAGCGAAAAGAATGAGATCAATTCAATTCAAGAATATCAAGATTTGCTTTTAGT
TACACTAAAAATCTCTAATCCTCAAGATGAAGAACAATTAGAAAATGCAGTAGATCAGTTCAATTCTAAAAACGAATTCA
CCGAAAAGGCTTTGACAAAATATTATGTTGAAACTAACAGCAAAACAATATTACCGAATGTTGACAACACAAAAAAAGAA
CTTGATATTGATAAGTACATCCAATCAAACGTTGATATAGGTCAATTCACCACACACAAACTTAACGAAAACATCTCCGT
TACATTCACAAATACTCCAGTTTACTTCATTGAGTCTACCATCGAAGAAGAAACACCACCAACTTCATCTGATGTTGAAA
TAGCAGCAGCAAAATACAAAAACACAAAAACATACACACATAGCTATACGGCCAAAAACTTTTTAAATATGAAGCTTTTC
ACAGTTAAGACAAAGGGGTATTTCCAATATAATGGTACCGATGTTAAACCGAAGTTAAATGATGCCTGGTATACAAGAGG
CTTCTTGTCCATCTGGCAAGTTTCCAACTGGCAAAAGAGCACATATAAAAAAGGATCTAATTACGCTGAGGTTTACGGAA
GAGGAAATTTCCACTTTGGTCTCGAAATTAATGGTTATGGCTTGGTAGTCCAAGATCAATATATCAAAGTTTATTTAACA
GGCAATAAAAAAGGAACAGTTTATAAGAAAACAAGCGTAAAATAAACAAAGGAGGTGATATTTTATGAAACAGTTTTTTC
TTTCTAAATCCTTCACATTGTCTTTTCTGTTTTTCGCTTTGTTTTTCGGGTTCCAATTAAACACTGATGGATTACAAGCC
ATTTCAATTTTAAATTTGTTGTTAGTTAGCTTGATTTGTTCATCGGCGTTCACCTTTATCATACGATTATTCAAAAGTAA
AAGGCCCGTAGCGAATTAGCAGCAGAATTCTTTAAACAAAGAAAGAGGAATGCATTAAGCGTTCCTCTTTCTTATTTTAT
GTAATAGTTCTGTGTTTCTCTTTATACGGATTGTTGTCTTAGGGAATTTCCCATATAAAAGCTAATAAATAGAATTGATA
AAGATCATTTAGTATTATCCTTTTTCTTTCTTTATCCTTCCAAGCAAATCACTCAGATAATTTACTGCCAATAACTTTTT
TCTGTCTTTATAGTATGCCCACCAAAATGCAAGTGTTGCACCAGCAACCAGTAAAGTATTTAAAAGAGGATAAGACTTAA
ATAACGTCTGGTATAGCCCGATAGCTATATTCCAAATTGCCAAAATCCATGGTAAATGTTTAGTGTGATCAAATTGTTTT
TGAAGATTCTCAAGTCTTGCTTCTATAAAAATTAATGAGTCACTATCAATACCTCTCAATGAATCCAGAATCTCTTTTCG
ACTGTCAACAGTTTTATTCCGGTATCCTAAGTCTATTTCAATATATTGGATCATCTGGTCAGTATCAAGCGACAGAAGTT
TTTCAATTATTGTTTCACTATTCATTTCAAAATCACCTCAAAGTGATTATCGGGTATAAATGGGAAAATTAAAGTAAGAA
TCTTTACAAAGCTTTCATACATAAGCAAAATCCCTCAAAAGAGGAATCTTGATTCTGAATAAAAGAGGGATTTTAACTAA
ACAAATATTTGATTCTTTTCTTCTTCAAAATCCCGTAAATCATAATGTTTGATTGTTGTTGAGACATCTTCATGATGAGC
TACATATTTGCTTATCAATTCAATTTTGATTTTCTTAACTTCTAGGAGATAAGTGATGCATGAGGCTTTGAAGAGGTGAG
GGTTAATACGCCGGCCAAGAATGTCTGATAAAACGTCCGAGCAAAAATAATCAGCCCAAGACTCTGACATCTGTTTAGGC
TCTCCGCCATACTGAGTAGTAAAGAGGTATTCATGATCATAACCGCGTTTTTCATGCCACAATCGAAGGTACTCCAATGC
TTCTGTGTTAATCATGTACTCAAGAGGCTTTCCTTCACCTTTACCTTTTCCAAATACCTTATGACTCATCACATATGACT
GACCTTCGGGGATAGGATAATCTAATATTTCTGTTTTAAGCTGTATGAGTTCTGCTCTTCGCCCGCCAACATTGAAAGCT
GTGGCAAGCCAGGCCATTCCTAAATAATTTTCGTCCTCTTTTAGGGCGTCCATCATTAGCTTGTAATCATCATATGTAAC
CTTTACTTTTTCATATGTTGTGGTTTTTGGAATAGCTGGGAGTCCACGGGTGAAGTTTCTGAATTTCTCATAATTCTCAT
CATCTTCTGCAACAACATTTTCAATATAGTTGTTTAATGAAGATACACCAGCTTTTTTTAATGCAATCCCACTGGAAGAC
ATTCCACGATTTTTTAAGAAACTTTGATACCTAATGAAATCACGTTTTGAGATCTTATAAAGTTTTTTGCCGTTAAGAGA
GGTATGTACCCACCAAAAGAATTGACGAAGGGAGGAGTAATATTGTTTTCGTGTTTTATCTCTAAACGAGTGTGCATCTA
AAAACTCTTGAACTAAGTTTCTATGTTCCTCGTCAACTTGCTCCCACATTGATTCCGTGACCTCGGGAAGCTTTGTTGCT
CGAGACCTGAGCATATTCTTTTCAATTGATTTGGTCATTAATTCACCGCCATTAGTACGTTTTAATTCCGTCTGCTTTTA
AATCACTTTTTAATGCCTCTGTTAATCGTCCATCTTTTAGAGTCTCGGCAGTATTCTTCATAAAAGGACGAGGTTTCCCG
TAGCCATAACCATATAAATCTGGATATGTATAGCCCTTTCCAGTTTCAATGACTGTTGCAACATCTTTTCCTTCATCTTC
TCTGGTATTGTCTAATGAGATACCATTACTTTCATTATTAGTTGTAAAAGCGCCTTTAAGGTTTCCTGTGCGTTCATAGA
GTAGGGGACTATAGGCGCCATAAACATCCTCTTCAACCTGATCTTGACCAGTTTTCATCATGATTTGCTTAACATTGGAG
GAAGACTTATGTATAGACTGAATGGCAGCTTTCTCAATCATTACTTTAATTTCCTTTATATTTTTCGCCATTATTGCAAG
TCAGTGCTATCTTCAATTTCTTCTACTTTCTGAAGGATAAGATTATTAGCTTCTTCCTGAGATTTTTTTGATAACTCATC
TATGTTTTGTTGCAACATCATAGTGGCCTTTCCCAGCTTCTCTAGACTTTCTTTAGGGAAACTTTTAATAATCAAAGGGA
AATACTCTGAGTCTACCAGTTTAAGATACCATTTGACTTTATTTTTAATGTCATTTGGAATGCCCAAATCTGTAAATTCT
TTGATTAGTGAGAAGAATGCCCAGTGAGCTTGATTTATATCCTTGAAGGATTTAATACCTGCTTCTTTTGCTTCTTGTGG
ATCTGAAATCAATCCTGTTAACATTTTTGTTAACCGAGAAGGGGAGAAGTGTGGATAAATAAACACATGCGCCTCATCAG
TTAATTGGACTTTTTCTTTCTTGTCATATTTACTGACGCTTTCCTCGATTAATCCCAAGTTCAACTTTTTTGATGCCATT
TTATTTCCTCCTTTTTATCCTCTTCATAACAAAAGACACCCGCAAGAAGGGGTGTCTTGGAAAACTTCAATATGATTTTA
TTTTAGCTCGTTTAGAGTATAAGCTGGATCATTGGTAAACAATCCATCAACCTTTAAACCAAGCATTTTCTTGGTTAGCT
TTCTCTCATTTTCTGCATCAAAGAACACATGTATTTTTAGATTTGCATCGTGGACTCTCTTTACAACTGACTCATCAACT
AATTTAGCGTTAGGGCCAACTGCATAAGCATATTTTTTGATATCTTTTAGAGTATCCCTTGTTAAACTTTTCACCTCTTC
ATCACCAATTAGACGAACAAGGGGAATATCTTTATTTATTGAGTGTAACTTCTTTAAACTCTTTTCGCTAAAAGACTGTA
AGACAACTTTATGTTTAGCGATTAAGTTATATTTGTTCAGTATATCGACAAGTTCCTGTTCCATTACTAAATTGCCATTA
TTATCTTCTCTGGTTTCAATGTAATAATTGGTCGAGAGACCAAATTCTTTGATAATCTCTTCAATTGTTAATATTTTTTG
CCCTTTACCTGCATTGAATTTTTTCAATTGTGACAAAGTCAGTTCCTGTACTTTTCCTTTTCCATTAGTTGTTCTTTCAA
CATCCTTATCATGTATTGCGACTAACTTGCCATCTTTAGTTTGTCTCAGGTCAATTTCTATAAAATCTGCCTTATCTTTA
ATTGCTCGTTTGTAAGATAATACGGTATGTTCTGGTTCTAAACCAGACGCTCCTCTGTGAGCAATAATCAGTGGGTTGTA
ATTACTAATGGGAGGATTTTCAGTTTTTGCCGACCCTTTAATAGAAGAGTGGGAAGTGGTGGAACATCCGCCTAGGAAGA
TTAGAAATACAATTATTAAGTTTTTTAATATATTCATAAATACAAATTATCACATTTACATCTCGTCTTCAATGTAATCT
TTTCCGGTTATTTCTCTGTATTCTTCCGGTGTGATTTTTCCTTTGATAACAGCTTGCTTAACTCGGTATTCGTCCCAAAC
CCCGTTTCCATCATTGTAATAATCCTTAATTATAGCGTACCAATTCATTAAATAAAGCCTCCCATCATGAGTTGAAATGT
CAAGTCACCCAAATGTTGCTTTACTTTGTCCAAATCTGTTGGAACAGGAGTTAGAGGTGTTAGGCTATCGATGTACTCCT
GGGTAGCAGACTCGAACCATTCTTGTTTGTTAATATCAAACTTTGCTTTAAAAAAAGAAGGAGGTTGGATTTCTGTGCAA
CGCTCTGGAAGAAGAAACTCATCCCCTTCATTTACATCTTCAATTAGGATAGGTTTTTCAAATATGAAATCTTCATCATA
TCTATAGACTTGTACCATTTTAACCTCCTTGCTGTTTACTGTAGCGGAACAGCAATATCCAAATAATAACCTGCAACTTT
TGAGGAATCAGTTGGTGTTGGATATTTTATTTTCATTTCTCCAGTATCATAGATAATTAATCCTGCACTTCCGCCAGTAC
CGCTGATTGGAACTAGATTTACAGAGCCACCAATTGGTACAGCAGTTGTTGGGATTGTGCCAAAAATAATGTCTGCTGAT
GTTACGATATGTCCTCTGATTAACAGTAAGTTGCCCCATTTAGAATATATAGGAGTACGGGTGCCAGCGGTTGCTCCATT
TTGTAATGTAATATTAGACCAGACTGCTTTATTAAATGACTCTGAGCTAAGGTTAGAATTCCATTTTGAACGTTCATCTG
CGGTAATGTGGCGAATAGAATTAGAATTATGAGCATTAAAGTCGGTCAATGATGCTTGTTCAACATCTTTAACGTTACCT
AATCCGATTTGGACTTTTGTCACGCCGTGCGGATTATCTTTTCGACTAGCGTGTTCATCTGTATAGCCTTTGGCATTATC
CTCGGCAGTATTCCATTTGTTTCGATCATCCTCTGAAACATGAATAGTTTTATCAGACGCATGATTGTCAAAATTAGTTT
TACTGGCTTGTTCAACATTAGTGACATTCCCTAATCCTATCTGCTCTTTTGTTACAGAATGGGGATTAGATAAATTTTTA
ACGTGATCATCAAATTCAACTTTTGTAGCTTGCTTTTCATTTAGAACATTACTAAGTCCAATTTGAGCAGCTGTGACATT
ATGCGGATTTTCAATGTTTGAGGCATGTAAGTCAAACTCTGTTTTTGAAGCTTGTTCCACATTTAAAACTTTATCGAGGC
CGATTTGTGTTTTAGTCACCTTGTGAGGATTGTTTATATCTTCAGTGTGCGATTTAAGCTCGAAATTTTGTCTTTCCATA
AACGAATTAATCTCATTAGACAATTCTTTTTCATAATCAGTCATATGTTTTTCAGTACGTGATAGGGAATCTTTAAGATT
GTTGATTTGTATGTTGTTTTGTTTAAGTTGTCCTACAAATTTGCTGCTACTCATTAGCTAACTGCAATTCCTTTCACTGT
AACATCTCCGCCACTAACTGAGATCAGTTCAACCATAATTTTATACAGACCAGCGATATCAATATCCCAATTCTCATTGG
TACTTAGAGTACCTGTTCCTAATTGGAAGTCTGTTTTGTTCGTTGCTCCCAACTCTGTTTTTTCACCATTTTCATCAATA
GAAAAGAATTTTAATTCCCTAGAAGTAGAGGAACCAGAGATCTTAACAGTAAGTTCCCGAAAATGACCCACTACAAATTC
TTCACCTTCAGATGCGGTTGTTGCAGAGTCGTGAAAAGTAAATGAAGTTTTGTCTGGAATCGTGATTACGACATTTTCAG
TCGTTTCTGTCAACAACTCCACCTCCTTAATTTGAATAAAAACTGTCTTTTATCTAGAAAAACAAGAGGGGAGGACTTAT
CCAAAAAGCCCATCCTCTTGTAGCTTATTCCATATACCTTCCCACGCTGGGGTAGAAGAAGGGGATGACTGAAGCGAACT
TAAAGGTTCGTACTCATTGAAGTCGCCTTCAAAGCGTTGCTTGAAATCATCAACACTGATATAGGATCCATCTGATAGCA
ATAGGAATTTTTGTTCCAAGCCATCAAATTGTTTGAACAGACCACATACTTCATCAAATGTCATTATTCCATCCCCCAAA
CAACGATTTTTAACCCAGTTAGATCAACTGTCCCGGCTGCTTTAACTGTCAGATGTATTTTTGGAGCAGTGAAAGTTAAT
TGTTTTTGCAAAGGGTAATTCTGAACAAAGGCAATGCTGTTGAATAAAACAGAACTATCATTACCTGATGTAGTTGCAGA
ATAAAATGGGATGTTTTTCGGTACAGAATAAATACTTGCTAAAACTTTGCTGTTTGAGCTGTCTGTTTGAGTTGTGTACA
TAGCAACACCGTAAGTTCTGAAAACACCAAGTGAATCGATTAGATCAACTGTATAAGACTTAGTTGCACCTGTAGCTACG
GTATCATCATCAGTAACAACAAATTCAGAATAGGATTTTTGAACTTGGGTTTTAATTGCTGCAGTGTTTTTAACCAAAAC
AGGGACAGAAGCCGTATTAGTTATATTTACATCAAGTGCAGTGTTGGCCACATTAACATTAAGAGGCTGGTCATTATTGA
GACCAACCTCCAATGGGATAGTGGAACGTTCAATTGATACAGCTGTTATGGGATTACCTGTCCCATCATCTTTTGCAGAG
GTGTATTTATCACCGTCCTGGTTTAAAAAAGCAATAATAAACGCCTCCTTAATTATTCAGTTGTTCCGCCAAGATCTGAG
CTTTGAGTTGAACCTGTTGTATCCTCAACCGGAGCTGCGGTATTTTCATCTCTACTTGCTTCGATTACTACAGCCATTTC
GTCTGTATCTGTATCTGCTAACGCTTCAAACTTAATTTCAGGTGCTAAAGCATTTCCATTTTCTAATGACATTTCAAATT
CCCCTGAAGGAGAAACGTTAGGGAACTGGATATAGATGTCACTGTAAACTTCTTCTGTATCAGGGTTATAAGCAATGGTG
CGATATTCAACTTCATATCGTTCTGAGAACTTGCTGGCTTTAATGGCTAAACGTCTACCGACTTTTTCAATTTGATACAC
AGCTGTTAGTTTGTCTTTAGCAGCCGCAAATGCTGTTGGAATTGTATATGTGCCATCAGTTGAAACAGCAATCTTATATG
TTAAACCTTTTTTGTTATAGAAAGTAACATCGCTTACAGGTTTTCCTTTTAGAGTAACTTTGTTTGTATCATCTACAATC
AGTCCATGTTCTCTATCGAAAACCTTTACTTTTGTTTCTTCCTGAATTGTTTCACCCTGTGTCATTGCAAGCCATTCTAA
ATCAAAGAAAGCATTTTTGACAGTTAGGTTAATTTCCTTCTCAGATTTAAGAATGTAAAGTGGTTTATTTCCGATTCCAC
CTCTGAGTTTTTCTTCGGAGATTGCTTGGGAGAATGATGCTGTTTGTGCCTCGGCTGTGAATACAAGCTTACCGTCAGAT
TTTCGTTTAAAATAAACGTCAGCTGTATCTTGAATAACTGTTTTCATCTAATTGTTGCCTCCTTAAATAATAAAAAAGAC
AGCTATGCGCTGCCTTTACCAAAACCTTTAGTTTGTTTCATGAAACTTTCTCTGCTTATGTAGTGTTTTTCTTCTTCAAA
TAAGTCGATATGTTTTCCCCAGCTTTCCATGTGTTTGGCTGCATCAGGTGAAACGGTTGCAAACAGGGTGGAGGTATCGT
ACTGTTTGAATTGACCAACTCTGTAGTAAGTCATGTATAACTGAAACAGAGTCATTTCATTTATATCTTTGTACAAATAT
CCAGTGTGAGCAGCAACACTGCTCATGATGTCTGCCATATCAACCATATCTGAATCCTGACTTTTCACCCTTTTGCTGCG
CTCGTTAGCTCGCTGTATCTCTGGGTTAGAGCTGATTTTTTCCTCTTTTAGACAAGACATTCTCAAGACCAATTCTCTTA
GGGCTTCAAAATTTTCCGGTGTAAGTTTCTCTAAAATTTCAACGCCATTAAAAACTGTACTAAATATTACTTCATACGCT
TCTTTAAAATTCGGAAGGATACTTGTAATTTCAAATAATGACAGTTTTTTAAGTTCGGCAATAAGACCATCTAATTGGCC
AAATTGATTATTTTCCTTTTTGCTGTAAGTATAAATAATCTCTTTCTTAGACATCTTAAACCAGCTGAGGTACGGAGTTA
AAAAAGCATATTCCTTAACTTTTATAAACCGACAATCGCCAAATTCAGTAGGGATTGGTTCACCGGTTATAAAGAATTCA
CTATCAATCATTTCATCGCCCCAAAGGTATATATTAATTTATATCCAAGGTAACCGTCAGGTGGATTAGTAATTAACAAT
CTTTTATAAGAGTTTGTCTTACCAACACCAGCAAAATTCTGATTGAACAAGAGCTTATTAATTCTGTCATTAATCTTAAG
ATTTCTAAATTCGGTTTCTTCAAAGGTGTTAATATGGGTGAAAACATCAATCATCAAGTCTTGATCAAGAAGCATCGCAC
TTTGGTTGGATGGTTTTGGTAATGCGTTCCCTAAATAAACACACATCCTACATAACGGTGAATCCGATAGATCATCTGTT
TTAGGTGCTCGCTTAAATATGGTATTGATTATAGCGGGTGAGTCATTTGTGGAGTCATAATAATTTTCAAGTGATTGAAC
ATCTGGATGAGAAGGGGAGAGAGGATCATCTTTATAATACAAGAGCCGATTCAGTTCAACATCATCCATAACTAATCTGA
AGACTTTTGTCATCTGTTCAACAGTCATGCTCATGCCATTTCACCAACTTTCTTTTTGGCAACCAATTTTATTGTTCCGT
GGTCTCCATAAACTTTAGAATAGTCTATATCATCGACTTGATAATCTTCGCCAAAGAAGGTGAGGGTAAGTCCGATTTTC
AATTTTTCATGAACAAGATAAGGAATTGTAATGTTTGCTTGACCATCCGGAAGATTTACCGCCAATTCAGTGCCATTTAT
TGAAGTTGTCCTTTCGAATATGCAGGGGACTTCAGTTTTTTCACCAGGTACTTTTTCATAAATTGGCTTACCGGTGATTT
CGTTAATTTTGCCAGTATCGACTAACTTGTCTTCTGAGGTTAGAAAAAATGAGGTGTTACATTGTCTCATAGTAGCACTA
TCGTTCATTTTATTGTCTGTAGGTCTTGAATTAACAATCCAATAACTATCATCATATTTAATCAAGTCGCCTCGATTAAG
CAATCCTAATACGGTAAGCACTTTCTTAGTTTCACTGTCTTGGGTTGTTTGGATAATTACCTGTTGAGACTTATGATTGA
GCTCAATATCATATGTTTCGGGCGAATTCGCAAGAATTTCTTTAAATATTTCATATTTGTTCGTATTAAATTCATCGTTT
TCCCAGCCACTTAAATAATTCGAGGAGGAAGAAAGGTACCAATCTATTGACATCTAAGCACCTCACTCGAAATTATTGGT
TTTAAGCTTGCTAATTTTTTGATCAATATCATCACACAAGCTCTCATATGCTCTATTTACTTGTGCTTTTGTGTTTGCTA
AGCCTGTTAATTGAATATCTCGTCCAATTACGTTATTCAACTTGAGAGCTCTATCTCTGTATCTGCCTAAATATCCTCTG
TACATAAGCATTCCGAGTAATTGGGTTTGAGCTCTTGAAAGTTTGACATCAAACGTATTAGTTTCTTCATGGAAACCAAG
ATCTGTAAGATCTGTTTCGTAATCGCTAATAGCATTAATCAAAAACTGTTTTTCAAGACCCTCCGGCAACACTTCGTTCG
ATTGAAACAAAGAATGAAAAACATTGATAATTTTTTCATAAGGCGTCATTAAATCACTCCTTATGATTCTGTATCAAACT
TAAAACCAGTAAATTCTTCGATAAACTTGATCTTTTTATAGTCATTTACTTTTTCTTTCTTTGCAATTTCAAATAACTGA
GCTTTTTCGGATTCTAGTTTGATATCTTTAGTTACATTTTCTTCGAATGTTTTCTGAGTTTTGTAAGCTAAAATCTGCTT
GATTCTTTCAGGTGTGATCACTTCTTGCTCACTGTCATTTTCAGCAGCCTCAAACCCAAGGTGAACCCTAGTTTCTTTAT
CATCAATGAAAATTTTCGCATGAGACCCTTGCCCATCAGTGCCTACAAACATTTTCACATTATCAAAAACTTGAGACTGA
ACTTCACCTACTGTAATTTGACGAATGCCATTAGCAGGTAAACGGAAATCTCCATGGCTTTCTAATTTTTTGAAATATAA
GTCCCACGAGCACAAATTTTTAATAGCGATTTTCTTATCTAAATTAATTGACATAATACCCTCCATAATTTTACTTAGGA
GGGACAATGCCCTCCATAATGATTTTATTCAGGTGTGATTTCGAAATTTTCATCACGGATTAATCCGATTTGATATTCTT
GTCCTTTAGCTACACCTGCACCGATTTCCATGTCAAATCGAGTAATCTCTGTACCAGACACGATATCGTTACCTGTCATA
GAAGTTAATCCACCACGTTGGAATACTTGAAGAGGAGATTTTGCACCTTGAGGAATGAAGAATAGAAGACCTTCAGGAAG
GTAAGTTTTGAAGTTATCTCCAGTCTTGTTAAGTTCAGTGAGGTTGTATGCATTAGGTAATTCAACAACAGAAGAACCTT
TATAAGTACTCAGTAAACCTGTCTTGCGGATTTCATCCATTACTGATTCAGGCAATTTAGTACTAGTCGCATCTCCGGCG
ACTGCTTGGAATCCAGCAAAATCATTTAACTGAGAAACAACAGAATAATCACCAACGATAGATGGTTGACCGAATCTACG
AACCTTCTTAATAGTGTCATCAACTGCAGATTTTTGAATACCGGCATTTTCCGAGAAATATTTAACACCGGTAGCTGACT
TAATGGCGTTGTACATTTCATTTACGACATAATACATAGCTTTATTCATCATATCGGTCTGAACTTGTTCCATACCTTCA
GCAACTTTATCTAGGTTTCCACTTTGGATTTCACGGTAATTAACAGCATAGCCTGCTGAAATAGTCTGTGTTCCAATAGG
GTATTCGTTCCAAGTTGTAGTAGCAAAAGGAACGTCTCCACGAGAAGCTTGGAAACCACTTCTAATTGATTCGTGTGCGT
ATGTAGTCATCATTGGTTGTTGATCATAACCGATTTGTCTAAAAGTACCCATGAAATCAAATAATTTAACAGCTGAAATA
AGTTTAGGTTCAATTGCCAAGCTAACAATTGTATTTATTTCAGCTTTTGCCACAGGGTTTCCTAGTACAGCTTGAGCTGC
TAAATCTTTGACATGTTTCATAACTGTATCGGCTTTATTACCGAATTTAGAAATATCTTTTCCTGTTGCAATTGCAGAGA
AGATCTCAATAATTGGCGATTTTGAATTTAACTTGGGATTAGCAAACACATCTGAATCCCGTTTTACGTTATTAAGTTCA
ATTTTCATAAGTTTTACCTCCAAAAGTTAGGGATTAGGCTTGTACTTTTAAGTACAGACCTTTACCACCGAATGTAGTTT
TTTCAAGAACTTTAAGCTTAACTTTATAATCAGCAACATCTTCTCCAGCTTTAGTCCATTGACCAGTTCCATCACCTGCT
GGGACAATAACATCGCCCACAATGAGAGCATCAAAACCTTGAACTGTATCTTGACTCAATTCAACTGGTAGGTCAGCCAA
ATCAGTTACACGGAAAGCACGAACGTATTCATCTTTCAATACTTTAAAATCAGCTTTGTTTCTAACCTCAGGTTTATCAA
TGATATTGCCAACAACATAAATGTCGCCCTTTGCTGCTGTAGCATCGGCAGGGGTAGGCGCCAGGCCAGTAGAGTCATCT
GGTAACACAACCAAGCCAGGCACTAAATCTTTTGTTGCTTTACAACGCGGGTTATTTCGCACCTGTTTGAAGGCACCAAT
AGTTCCAAACTTGAACATATAAATTCCTCATTTCTATAAAAGTGTTATTTTATCTTAATAGAGATCATCAATAGATACTG
AACTTTCTTGTCCAGCATCATTAATTTCTGAAAAAATGTCTTTATCATTAGTGCTATTTGTTTCAGTTGATTGATTCTTT
TGACGTTGTGCAATAAATGATTGAGCAATTGAAGAGTTAATTTCAGAGAGAATTTGTGTCTTTAGCTCAAACGAAGGGGA
TTTGGAGAAGAGTTCGATTTTTTCTTTCGCGACCGATTTTTCTTTCTCTGTATATTTATTGAGATCTTGATTTAGTTCAC
TTTTTAGCTTTTCGTTTTCTGCGTTTTGTTTGAATTCTTTCAGTGAATTCAACTCAGCATCAGCTTTTTCTTTTTCTTCT
TTTGCTTTTTTGATTTCTTTTTCTTTCTCCTCAACTTTTGCTTTCTCATCTTTAGCTGCTTTTACTGCAGCATTTAACTC
CTCATCTTTTTTCTTGAGCGCCTCATTAAGTTCAGTCACTTTTGTTTCAAGTGCTTTATTCTCAATGTTTAGCTTATTAT
TCAATTCAACTAATGCTTCATCTTGTGTTTTTGCCATTGACTGTTCCTCCTTGTGATTATTATTTAGTTCCAGTAAGACA
GCAGCATCATCAGCTGGGTCAATTCCGAGAATTGCGTCGCCGGTGAAATCAAATCTCATAGGTATACGACCTTTTTCTTT
ATACCCACCGTCATACTCAATTGAAGAGCTGCCTTCAACAGCAGAAATTTCTACTGAGGTCTCAGGGAATTCGCCATCAA
ACATTTTCGATTTAAGCCATTGTACAAACTTAGGGTACCTTTGGTTGTAAATAAAGCCTTCACCAATTAACACTCTTTTT
TGTTGACCATTTACTTCTATAGTGTCGATATATCCATTGGTTGTAACACCAACTACAGTGCTGTTTTCAAACAGGGGAGT
TCCATCTTTAATTTCTGTCATGCCATGACCAAATGGCTCACTGTTTTCACAATCAATAAATTCTACACACAGCGGCATAT
CCTTAATGGAATTTAAGTTTGCATTAACGTGTTTTTCGATCCAGGTAATACCGTTTTTATTGTATTGGGTATTGTTTTCA
TGTATTTCAAGAACAACCCACTTTACAAAGGTTCGTCCACTTACTTTTCGTTGATTATTAATCTCTAAGATTGCACTTCT
CAAATATTAATTCACCTCCCTTCATAAGCCAGAGGGCGTACCGTTACTGTTATTTGTTTTGGATTTGATCGTGTTTTCAT
TTTGAGAACTATCGTCTTCGGGACGACCAGCAGATTTATCATTCTTACTCATAGTGTAGGAGGTGGCATGAACAGGGAAC
TTCTCATCGAATCCTTCTTCTTTTTCATATTCCATTAATGATAAGTAGGCATCAGGATTCCACCCAGTAGCTGCTATCCA
AGCAGTCAAACTTCCTCGGCCACTCGTGTACAAGTCTTTCATATTTTGCACTTTTTCTTTGCGGTTAACGTGGGTAAGGG
GGAGATAGTAAACTTCCACATAAGACTTGGGATTATTAATGATATTTGCATTAATGACTTTGTTAAACTCACTAGAGATC
TGTTCTAACCAGGAGAAAATTTGTGAGGACACCATTTCAATGTTTGTAGATTGAGAGGAATAATTTCCGTCTTGACCATT
TAACGCTGAACCTGCAAAACCTAAGTTAGTTGATATTCGTTTTATTAATTCATCTTCACCTTTGACTTTAAGGAAATCAA
CGTTTGTCTCAAGTTTGTCTAGCTTAGTGCCTGAGGCCAAAGAGAAGAATTTTATCCCTTTGACAGCGCCTTTAGAAACT
AAGGCATTTTTGATGCTGTTGTGCTGTTGCTCTTGTTGCTTTTGCGTTAAGGAAGAAACACCTTTCTTTTCACCTTCGGG
CAATGTTTGATAAATTAATGTACTGTTCAAATCATCAAGGATGTTTCTTTTTGTATCAACAAAATAATCGTCATAAACCA
TATCAACAAATGCAGCTAGTCCAATCGGTCGTCCCCATTGATCTTCCATATCAGCACTGCCTTTAACGGTGATTGTCTTA
TTGTTGTCTAATACGAGCCAACGTTTATTGAGATCTTTTTTGTACTCAACATAACCTTGTCTAAATTCCTTTGGCCACCT
TTTAAGTTTTAAAGATCTCCCTTTGCTTGTGAATTGATCAAAGTAGGAGACATCAAAAGCCACTAAATAAGAAGAGTTTT
TTCTCCCGACAATTTTACAGTAATCGATAGGGAGCGAGAGGATAGAACAATTGAACTCTTGTGCATCGTTGATTTCAGAT
ATGGAATCAACTTCATAATCACTAAGTGTTTTAGGAAAGTTGTCGGCTACAATTGATTCAAAATAGTGGAAAGATGTGCC
GTAAAGACTTAGTTTTCTAAGTGAATCTCGGACAATATTTTTGTCATTTATTTTTCTTAACGCGATTTCATATGTTCGTT
TGTCCAATTTTAATTGACTATGATCATTTGAGTTCCCATAGACAACTCTATCTAGAGTAGGGAGCGAAACCATGTAGTCA
ATTACATTTCTGTAAATACCATTTGAATTATAAAGAAATTTTGAGGCATTTCGAATTTGTTTGTTATAAAGGTTGTGATT
ATTAAGCCAAGTTTTCACTCGATCATATGAAACTGAAGTATTTGAGGTATTGAAGAATAGCGAATCCAGGTTTGATAAAT
CAGTATTATATTCATAAGACGGCTCTTTTTGGGTATCCATTTTTCACCTCCTGATTAAAAAATTCAATTAAAAAAGAACC
CAAATGAATACTCTTCATCGGATTCCTCTTTCTCTAAAAATTGAGCAATGTAATATAAGGCGTAAGCAATCGCACTGTAT
CTGTCTTTATCGATACGTTTTACAACCTGTTCTACAGTAAAAGAATTTTGGTTTTTCTTGATCCGTAGGTTGGCCACTTC
GTCAATAAACAACTGAGTTTGAATACATGCTGCTTCAACCATAACATCGTCTGCAATGTCTTTTTGGTTTTTGATATCTT
CGAAAGCTTTGAGTAACTTTAACTTCCCCGATTCAACATAGTCTAAAAACTGGGTGATAATATCCTGGTTTATACCTTGT
GATTTTAGATTGTAAACGACTTCAGGTGAATTAGGCACGTCTGGTTTTTGATCAGTGTTAATTGTAGCCCAACATCCAAG
CTCTTCATTTGTTTCAGGATCAGTAACATCTTCTAATAATCGGTCGATTAATCCACCGCCGACTCCATTACCATCAACAA
CAACAGCTTTGACTCTAGAGAGTGAGAGGTCTTGGTTTCCGCCATAATTTTTAAATACTCTTTTCACCATGATGGATTGT
TCCTTAAAGCTTAATCCATTAGGTGGTTCAATGATATTAACTACTTGAACTTGTCTAATAAGGTTGTTACTATTCCTAAT
AATTTTTAAAACAATAATAGCCGTTTTGTTGTTTGACTCAGCTGCAGAACGTGCAACGTCTACACCAATAACATACTCAT
TAAGCAAAAAGTTTTTGTTTTTATCCCGAGGACAAGATAGCTCTGGTTGTGTAATAGTTCTGGCTTTAATTAATTTACTG
ATGTTGATTAAAGCTCCGTCACTTGCACCAATCCAATCACAAAGGTAATTTTGTCGAAAACGGGTAACGTTTCCTTGTCT
GGCTTTATTAATCGTGGACATTTTTTGACGACCAAAGTGGATAGGAATTCTCCAATCAGATCCAAACACAAAGGAGCCTT
TCAAGTCACCAGTTTCTTTAACCATAGTAAGAATCTTTTCGTATTCATCAGAGTTTTTGTATCCTGATGTTGAAAAACGG
TTTATTTGACCATTTAATTCTGCAGGATCAATTTCACCAGTCATTGTAGTTCGTGGAATATTGAATATTGGTTCAATGGC
ATCATCATAGAGATCTTTATCGATTAATGCAGATTCTTCAAGAGAGCCACGTCTTCTACGTAATCCCTTTGAAGATTGGG
CATTGGCTAGGTTATCGATAATTGCGCCATTTTGAAATTCAACTCTTCCAGTATCTTTGGAAAAACTTTCGCTTTTGATT
TCATCTGCAATAGAAGGATAGAACCTTAAAATTTCATCATGTTTTTCTTTCCAAATTTTAACCGCAGATTCTTTGGTTGA
AGCGGTTATTGCTAATGTGACATTTGGGAAGCAGATTGCTGTATGGTACGCAACCATGATTTGAGTGAGGGTTTTTGATC
CACCGCGAGGAATACAGAAGTAATTTTGAGGGAAGCGACTTAGGGTTCTCATCATAACTCTTTGGTATAAATCAAGTTCA
ATTCCACCAACTTCGGGTTTTAACATGTCATAAAAAATATCAGGATAAAAACGAATGAAGGAGGTGAATTCTGCCCATTT
TGAAATGTTTTTCTGTATTAAGTTAGAGCTATCATTGGGATTTACTGGAGTTTCAAATGAGGATTCATAAATATCTGTTC
GATTTTTTGTATGTTTATTGTTCTTGGAGGTGAAGTTTTTGTAGCTTGCCATTATTCTTCATCCCCAGTGTCGTAAAGTG
GCTCTTTATACACATCTTCTAAGTCACGGAAAACGTTATTTCGTGCTTTTTTCAAGTTTTCAATTTCTTCTGTAGTTAGC
CCCTTCGATTTGAAATCTTCTTCGAGCATCTCATCGTAAAAATGATATATGTCTTTATAAGCTACTTTTTCTTTATCCTC
TAGTCTTCTGTAATAATTGATTATGGCCCAAATGATTAAATCAGCATCATCGTAAGGTTGAGCGGTTAGGCGGGGAAGGA
GAGGGATGATGCCTAATTCAGTTTCAACTGCTTCGAAGAGTTGTGAAAGCACATCCACACCGCCACTAATATCGCTTTTG
CTTAACTGAGAAACGTTGATCTTTGCGTCAGTAGCTGCTTTTGAAGCCATTTGACCCCACTCTTTAGCTTCCTTTACTTC
ACCCTTAGCTGTAGCTAGTTCTTCTTTGACACGAAAGCGAATATAGGAGAGTAATCCCTCAGTATGGAGAGCGGTTTTTT
CTCCATAATTTCGAATGAGTTTGTTGTACTTCCTTTCAAACTGGTGGTATTCATCGGGTGTATATCCAATTCCCCATTTA
TCAATTATTTCATCTGAGACTTGTTCTACTGAATCACGCTGAGTTTCGGCAGCAATAGCTTTTTCTTGTTGTTGTTCTAG
AATACTGTCCTTCCAACCAGTTCCATTAAACTGCTTTAGGGAATTTGCCATTGTCATATATGCACTAAATGTGTCAGTTT
TTCTTTGAACTGCTTGCTCCCAGTATAAAGGATCAAATTTGACATCGATTTGCTGTAAGACGGTGTATACAGAGTCCATG
TTGCTGTAATCAATATTTTTCTTGAGACAAGATTTACAAATTGGTACTTTTCCTATTTTTTCGTAAAGCTTGCTGCGGGA
ATTATAAAAGCCAGAATCTTTGTCTTTTTCCTTTTGACATGCAGCACATAACAGTTTTTCTTTTTCTTTAGGTTTCCGAC
CCACCATTTCACCTCCATAAAGTTGATGTAAACACATTTTATGAAACGCCCAGCAATAGAGCGGAAGGGGAGTACCGCAA
TCATCGCTGGGCGTTCTAAAAAGGTGTTTAACTATAGGTCAAATCACCACTAGGAGACATTTCGATATCTTGGGTTTTTA
ACTTTTCAATCACCATGTCCATTAATCCTTTACCAATTCCACATGTATCAATCAACAGTTTGTCAGGGCGTTTTTCTTTT
AAAATCTGAACCAATAGGTCTGCTTGATATCCGAATGTCTGAGGTGCAATTCTTCTTTTAATATTTTCAAATTTGGATTC
ATTAACATTAACAAGTAAAACTGTTGTATAGTCTGTCCGGGGATCAACGATTAACAACCTATTTCCTTTTGGAAAATCTA
CGCCTATTTTATAACCAGGAATGTTTTCGTTTTCAACATTGCTACCTAAAGTGTAAAAATTAACTTTTGATTTTGATGCA
AGTCCCATTAGTTTATGTAATTTACTAATAACAGTAGATATCTCTTTATCACATTTGTATCCAGACTGCTTGAGTTGGGC
AAGTGTTTCTAAGTGCTTATTCAGATATTTAAAGTCTTCATTCGTCATTTTCTTCTTCATCCTCAATCGTTTTTTTTGTA
TTACTTTAATAATCCTTTTTGCAGTCAACCATTAATGCGACTCCAATCTAAATAAAATTAAAGTTTTAAGCAAAGTTTAT
AGGAGCCTACATCGAGGCTCCCTTAGTTGAAAAAATAATGTTCTAACACTTCGATTAGACTAAGTTGTACAAATTAACTG
GCAATAATTAAGGAAAGCTCCGTTTTAAATTCATCTGAGAAATTAACCCAATGACCACTTAATTCGTTAAAAAAACTTTT
TGTCTTCATTTGATTTTACTCCTTCATATTAATTCAATATGTAATCGTACTGAATAGTCCGACCTTTACCAGATTCATAA
ATTGATAAGTTTGCTCCAGCTTTGGCACCTGTCATTAAGCTGTCACTGTATTCATCGGAACCCATTACAGAAGGGAGTTG
TATAACTTGGATATTATGAGTGGCTGCTTCACCTACAGTGAGCATGTTTCCGTGGTGGAAGTGGGAGATGTACATGTAAT
CGTAGAATTTTCGTTTCATCTGTGAGATGTCACGAATAGCATTCTTTTTGTTTTTAATTTGGTGTCCATGACATGCGAGA
ATTTCAAATTCAAGTAATTTAAAATCCACAATGCCTTCATCTTGAAGAGGTGTCTCAATTCGTTCATTGTCTTTGAGCAT
GTCGTGAATATACGTTGCAATGATACGCTCAACATCTTCTTTAGGCATTTCTGAGCGGCTTGTGTTATGTAATCGTAACT
CTGTATGATTCGCAGAGGGGATATGTATGTATCTGATTTTAACGTGCTTAGAAAGCTCTCTGAGCCATTCAACTTTATAT
CTAGAGTATTTAATCACTTGGTCAATAAAACCGTACTGAAGGGCTGTTAATTGTGATACGCGCAATGCCATACCTTCAAC
ACTATCAGCACCATTTAACACGACCAGCTCATCTAAATTTTCTTTTTGAATGTACTCAACAGTTTCAGAAAGAATCTGAT
TCATACGCTGCAAATAAATCTGTTCGTTGTATTCATTGTTGTTGCTTTTAAATTGCTTCCCGAAGTGTTCATCTCCAAAC
CCTAGAACAGCAGCTCTTTTTCTTTCGCTCTTATTTAATGGATAGAAGGAAGGGGGAGGGAGAGTACCTACTTTCTCAAT
TGCTTCAGTTACATTTTCATATAGAAGCTCTGTTCGACCTTTGACACGTGTATTTTTATGTATTTCATGCTTTACAGCTT
GAAGCTTTTTTCTCTCTTCCATGATTTCAACCTTTTTCAGTTCCAATTCAAGGAGAGAATTATTTGATTCAGCTGACTTT
TCTTTTTGGTATTCAACCCCCTCAATGAAGTTGTTGAACCATTTTCTATAAGCTGATTCACCTTTAGATTCTCCGGTTTC
TTTGTTTATTAACTCTTTGATTTCTTCCCAGTTTAGATTATAAATGTCTTTATTAGAGCAGATTCTTATTTTCCATTCTT
TAAGGTTTTCATCTGAGTGACGCTTAGTTTGAACAGGATCGATCATTCAGTCACCGCCTTACTCAACGTCTTTAACAGGA
AGTTCATTTTCTTCTTTTACAGTAATTGAAACATTCTTTCCATTAAACTCTGAAAGAATTTCTTTGAAGTCATATGTGTA
TTCAGCTTCTTTAGTTTGTTCAGTAACTTCCATTACGTCCATATCGAAAAAGCCTTTAACATTAATTTGATGTACTTTTT
TGCTTGCCATTTAAATTCCTCCAATAATTTTCTATTTACGTACAATAAGCTCCTTCGGAAGCCCGATGATCCGAAGCATC
GGTAACGTCCGAGAAGGGGATATAAAGGAGATGAAAGATAAGTCGGATAGGCGTTGGGGAAACGCCCGAAGGAGATTATT
GATTGACATACTTGCGTACCGGAAGGCTCGTAAGCGTAAAAAGGCTCTATGTTTTTATATGCCCTAGTTCTAATTGCATA
ATTGACCCAATAGTCTTGGCTATTCATCTGTAAAGATACTCAAGGAGTGTATTTTAAAGATGATTGAAAATTTTTGAAGG
GAAAATCGGAAAAATGTCGAATAATGTAAAGTGAGAGTGGATTAACAGACCTCTATAAACATCTTGGAAGGTTCAATTAT
AGAGATTGTTACTATACAGTAATCTTTATCTGCAATCTGAATAATTGTACCAACCGCAAGAGATTCATTGCTTAGAAAAA
AATCTTCAGCGTCAAAACAACCCAGGAATAGTCTGTTAGTGAAAATTTCAATTTTCATTTCATTCCTCCTAAAAAATAAA
AAGGGGTTATAGTATGAAGAAAAGTAGTAACGAAATATTTTCAGACTTAAAATTATTTTATCCTTACCTTAGAAAAGGTC
TCGTAATGCAAAAGCTTGCTTTCATCAAAAAATATCCTCAATTTAACGACTGTTACAGCCAGGTATTAACTCAAAGTGAC
GATGAAGATAGAGCTATAAAGGTGGCGAAAACTTTAGTTAAAGGAATTGAGGAAGGTTTCTTAACAGAAATGGATTTAGA
TGAATTGCTCTTTCTCCTGATAGAAGACACCTTGTTTAATTCATATTTATATAAACTACAACCAGATAATATAATGTGCA
ACAATGAGACAGATTTAAATCAGTTGCTTAGGAAGTGGGGAGTCCCATCTGACAATAAAATACTGTCGAATGTAAATAAT
GAAGCTGAAAGCGACTTCGTTATTTGTGGATATAGAAGATATGATTTTGATTGCATAAGATTGCTCTTACTTGACAAAAA
TCCAGTTAAAATTTATAGGCAAGATGATGATGATTTATATGCAGCTTATCCGACAATAATTGATGTGGATTTTCGAAGGA
ATTTACTGCATATCAGGATAAAAGATGTTGACCTTATAGAAAGCAACTCAAAAGAAGTTAGTACTTTTAAGGGACGGATT
GAAAACACATTAAACTTTTTATATGGTTTTGAGCCCAAGATACACTGTAAGGAAATTGACAATGTTAGAAAATCACTATT
TCTAATTGAAGAAAATTTACTTAAAGGTCAACGTGAAAAGGCTCAACAAAAATCAGCTGATTTTCAACCTGAAATTGATG
CGTTTGTAGGTAAAATTCACAAAGAATTTGGCCCAGTTCATGAAGAGGGGATCACATCTAAAGAACACATCTCTACATCA
GTATTATGTATAATATCAAAAAGTCTTGATACTAATGAACAGGGCGATATTGTTGGGATTAAATTTAGAAACAAGCATGG
TGAAGGAAAAGAGAACTACGCTGAGGTATCCATTATTGAAAAAGATTATAAATGTATCTCAACAGATGAACTTTATTGGA
TAAATTTATCAGTCCTTCTAAATCAGCAAGAGATAGAGTTTTTGAAAATAGGGAAATTGTTTAATGCTGGATTTGTAATA
TTCAATTTGACAGCTTCTTTAAATACTATAAATATTAGATTAATGCAGAGATCTTCTCATCCAGATAATGAACTGGAGAG
GCAACCAACGGATCATAAGTATGATGAAGTAGTAGAGTTTGTAAATAAGTTTTTAAAATAATATTAACTGAACTTGTAAG
ATTAAGCCGCCTTTCATGGGCGGCTTATTTTATATGGTTGAGAAGGAAAGACCCATTATAAGCCTTCTCAATGGCATTTT
CAGTCTCTCTTGTCAGGTTACACGCCTTATTGAGAAACAAAGCGTCTCAAACGCTCGCCATTTATTTTGCACAGTTTTCC
CTGACCCGTGTAAGGAGGTATGTGCATGGGAAAGGTAAGTCTCCATTCAGAACATTGAAGGAGAAGTAGCGAATAAATAG
TGAATATGTTCCTAAGTGAAAATGAAAAGGCAAGACCGAAAATAATCCTTTTCTGTGAAATGAGAGCGGTGATCAAGCGC
CCAAAACCATATCACTTATTTTACGAGGGTATGTAATTTCAAAGCCTCGTTTACCCGGAAAAATTTTGTTGACCGCATAA
TAAGCATCAAAGCTTACAAGGGCATTATTTAAAGAGAAGGGAGACGCATCTACCTTCCCTAAGTGCAAGCCGAAGCAATA
CACCGCAATTAATATTCAGGCTACATGTCACCCATAGTAAGACTGTGATGGGATTCACCCTACATGAAAAACTTGAGTAG
CAAAGGTCTTACCGACATGTTTAGCCCGATAATAGCCATTTATCTGTCTCCTGAAGATACAGACATCCGAGTTAACCTCG
CACCCTCATAAATGACTATTATCCGACTAACTGCAATGACCAGCCGCAGTTTTGTGTCAGAATGATACAGAAAAGAAGGG
AGTAGATATTGTTTAATTAAGAAAAGCTAGTCCACACTGAAGAGGAATCTCCACTAATATTCATTTAGATTAGTCTTTAC
CTTCATAAATGAACATTAGTCGAGAACTGATATCCCAAATATCAGTAATCAACTAATTATTGACGGCACCCCCATGCCAT
AAATAAATAACTATAATTAATTAACCCGGAGTTGAAGATGAAAAGCGAAAAGAGGGGAGGTCGACAATTTCCTCCATAAC
TCAACTCTGCCACTTTTAGGAGCATAAGCTCTTTGTGACAAAGCGTGCAGGTAGCCTTTCCTGTCGTCCTCATTAACTGA
TTATTTAGCTTTGACTGCGTCTTTAAGTGCTTTTGCCGGCTTAAATGCAGGTGCTTTTGTAGCCGGAATATCAATTTCCT
CTCCTGTCTGAGGATTTCTCCCTTTACGAGCTGCACGTTCACGAACTTCAAATGTACCAACTCCAGGAATCTTGATTGAT
TCACCTTTTGCTAGTGTTTCAATAATAACATCAAATACTGCTTCTACTTTAGGAGTAGCTTCTTTCTTAGTAACACCTAA
TTTTTCTGCAACTGCTCCAACAAATTCTGTTTTGTTCATGTTTTAAATCCTCCTAGTGATTTCGTTTATTTTTGTGTTAA
AGTATAATTACGGTAACGTTTGTGGTTTTTTGAAAAAATGGGAGAATTACTCGCCCTTTTATGTGGAAATTAGCTTTCTT
TCTCCCTTATGGCGATTATCTCAAAAGGGGCTTTCAGCCCAGTCGTACCAAGGGTTCAAGGTGCTTTTTTGTTGATCTTT
TTTTGCCGAGAAATGCTGTATCCCTTGGGGGAGTAAGGCTCAAGGCACTTTCTATTGGTCGTTATCTTTTTTTATTGTAG
CGTTTATGTTTATCTAAGATCATTTTTTTTGAGCAATTGTTACAGTATTTAGATTTATTAGAAGAGGGACTGAACATTTT
TCCGCAATTCCCACAAGCCTTAAAATTCCTTAAGTTAATCTTTAAATTTTCCAATATATGTTCGCCAAAGCACTCCCACA
AAGTCGATTTGAATTTACTCTTCTTTTTATATAGGTACTTAACTAAAACATCTGTAATAACTTGCTCATCGTTATGTATT
TCCATTAATCTTTGTTTGATAATCTTATAGACGTATAGCTTTTCTCCTGGTTTAATTTCTTCATTATTCATGAGCCACTT
TTTGTTTCGGTCAAGACGTTTGTACTCATTGATAACCGTTTCATCAAGTTTCACTTTTTTATTTCGAAGTAAGAAACGGT
AATCAAATTTTCCTGCAACTGCGTTAAAGTTGATTCGTTCATTAGGAATAATTGAGTCTAACTTATTTACTGTACTTTCA
TTAATCGATTCTACGCTATGTTCTTCTTTATCCTTTGCATTGATGAAGAAGTGGGGCACTTTATTTTTTATGTAATCTTT
GATTTGCTCATCAACATGATCAGGGCGGGTGGGCATGAATAAGGTTTTTGCGAACTTTGATACCCTCGGTTTCCCGATAT
TTATTAGGGAATAGACCATATCATCATCTGTACTAGACAGATGGTCAGCGCTTCATAATAAGGAATTTCACCTTATTATT
ACTCCATAAAGGATGGTCGTTGCACCTTCATTTACAAGTACTTCTCAGCATGATGTAAACGCTTGGCACAGGGTTTTCAT
ATAATACATTCTACATTCATTTCACATTTTTATAGGTTCTTCCTTGTTTAATTCCATTGTTTAAAAATGTAAAATGTATT
AATTAGAATTCCCCTGTTAGCACACTCATTGACGATCATTTCCTATCGCTACTTTTCGCTGAATGCACACCCTAGTTTTC
TAGGTTCACTGACTTTTCATCCGCATATCGCTATGCGACGCGACTATAAATTTAATCGATAGTAAAGTTATTCTCCATGC
ATAACCATTTGATCACGTCCAGGTTTATATTGTCACTGTTCCATATCTTAGTGATGTTGTTACTGTACTCCCCGATATTG
ATTCCATAAGCAAGAGTTAGTGCTTCATAGATGTTTCTGCTATTAATCTCTTGTTTCTGGGCTACAGACATTTCATAATA
CAAAGGAACGATGTTCTCCATATTACGTTTGGCAATATTGACGATTAGCTCATCAGAAATAATTAAGGCCTTATCCCCGT
CATTGTCAAACTGCAGCAGCTTGGATATCGGATCATGAATGCTGGTATAAACACCTGGGGTAATGAACCACTTATCATAT
TCCTCGTCTTTCTTGTTCCATCTAACTCCATGTTCTCTGTATAGGTGAGGGGAGCGGAGGATATCAATATGCCCTTCATC
ATATAAAGAACAATAAACATTGCTGCCGGTGAGAAGTCCTTTTGGATTCTCAATTCCAAGAAACAGTCTTTCACAAAAAG
CATATAGATCAGGACATAAATATGTATACCTGGCGTCACTGACAAGTAATTTCCCTGATTTGGCGTCCTTAATCATACTC
TTCTTCTTATTCTTAATGATTTCTTTGGTATGGTCATCATTTAGCAGCTCAGGATATATTAGTAGAGCTTCTTGAAGGCT
TGTCTTATGTTTATTTTTCTCGGTAGCCCCTAAAACTTTCATCATTGTTTCTTTATCAGTGCCTAATTGAGTAATCTCAC
TAACAGTCTTTGAGCTGATTTGTTTCAATTCCTCATCTGTGATATCAGTGAGTGTTTGTAGCATCTGGTAAGTCAGTTTT
CCCTCAACAGATGGATCTTCTTCATTTAATTTAGCTCCTAAACATCCATACTTTTTAAATTTATAGCGATAATCATCCCA
AGAATCATAGTACTTCCACATCTTAAACTGGCTTTTCGTAAAAATTATTTGGATATCATCTTTAATAATGTCCCATTCTT
TACCGTAGACGTCTTTAACTATAAATGAACTGTGTTTTTCAGCAAACTTTCTAAAGTCAAATGGAACAAGTAGACCCTTA
ACCCAAGGTAATCTGACCATAAAGCTTTTCTGACTCAAACTAGGGAGCATCATTCCACAACCATCTGTATGTTCTATAGG
AATATCCATAATCTTACGTGTGATTTCATATGTATCCCGGTCAATATAATCAACTAGGCTGGAAACATTTGTTTCTAAGT
CATTTACGACAATTGCTTTATCAATATCAATTTCCCATGGACTGCTGGCGCTATTCGATAAGGCCATGTAGCTATTCCAT
TTGTTTATGCTGCTTCCACCTTGAGCATTGATATGCTCCACACTAAGACCACAAGTTAAAGCATTTTGATACTTATCTAA
GGTGCTTTGTTTGATAAAACAAGACTTTTTGGTTCGTATTTGACCGGCACTGCTAGTGAAATAAACGTATTTCTCATTGT
TATGTATGAATCCTTTATCAATAATGTCCCTTAAAATTTGAAAGTGATAAGTTTGGACAACCATGATCTCTTCAGAGAGA
GAGTTTTCTTTGATTCCCAACGTTCGAGTTAAGACTGAATCAAATAATGAAATCACATTATTATCTTTCAGGGAATCTGT
TCTAAGTGTTCTTATTTGAATATGATCGTTAAAGGCGTTATAAAGCTTTTCTTTTAAGGAAATAATCCTTTGCGTTATGT
ACTTCTTATGTTTTTTATCAACATGTTCAAGTTTTTTGAGATGATCTCTGTACCTATATGATTTTAAAATCTTGTTATGT
AATTTGTTTTCTTGATCATTATAAAAAGCAGAAGTATCAATACTGTAAATATGTACTTGCTTATTTAGGCCATCTTTTTT
TCCTTTCAATAAATTCTCCCCTTATTACAGTTATGTATATTTTTTGATTTAATAGTCGCTTTTTAGATACTTATGTACAA
GATTTTTGTATGTATAGCTCTTTTTATTGATTGTTCCAAATAGTTTATAGTCCTCATAAAGAGTGTTTTCTTCTTGTGAA
GCAGTTCCTTCAATAATAGCAGTCTCTAAAAATCCAATTAAATTACTAAACATGTACGTTACTTTCTCTGAATCCTTTTG
CATTATCTCACCTCCTCACTTATGGATTCATTATATATATATTATTTGTATTTGTCTATTGTTTTTTCGCTAGTGTGTTA
ATAGCTCCAGGTTATAGAGGTGAATTCTGAAGCATTTAGAGAAGGGGGGGGATTATCGTAATCTAAAAACATGCTTATCG
TAAAAAATATTAAAGAGTTTAAAAAGCCAGTAAACATAAGGGGATTTGCTGTATCGAATGGTGATTAGGGGATAAACGAT
CGTAAAACATAAGTGAGAGTAGGGGAAAGTGGTTGCTTTATCTAAATATCGAAGAAATCGAGTAAATTTGAAGAGGGGAA
AATGTTGATATTTAAGGCTTTTACGATAGCGATTACGATGTGAAAAAGGGTGATTTTGAGGTGGAATTAGGAAAATGAAA
TTTTGGATAGGGTGTGGAAATGGAAGTGCTATGGGTACATCCGTTCCCTTTATTTTACCATTAGATGTAAATATACCCCC
ATATATTGGTATTGTAATACGTGTATAAGGAACATTATACGTGCATTTAATGACTTGGGGAGGTCTGCACCAGTGCTAAC
ATAATTCCAGGCCAAACACAAGAATTAATTTTAAAAAATTAAATTGGTTATCAATTTGAAAATGAATAACCATTCATTAA
AAATAATCGTATTTATAACGAATCCGAGGGAATCGAAGACATATTTATACTTATCCTCATCACTATAAATATCCTACACT
AACCACTCATCACACTCACACGCTTTCAGAACCAATATAACACGTCTCTAAGCATCCTTAATCAATTCCCAATCCAATTG
TATTTCTTCCCAATCAAACAGCACACAAGGCATCTTAATACCATCCATCAACACACAAATATCTCACTACAAATATAAAA
AATATGTATATAAAAATCAAGAATTATGTTATAATAAAGTCATAGGAAAGGAGGTGTACATAGTGCTTGAGAAAGTGGGT
ATCATAGTTGCTTTCCTCATATCTTTAACGGTTCTTACAATCAACAGTCTAACAATAGTTGAGAAGGTAAGAAACCTAAA
GAATGGGACAAGCAAAAAGAAAAAGCGTATACGCAAGCGGCTCCGACCAAAGAGACAACGCCAACGTATACGCCGATGAG
AGCTAAGCTAAAGGGGAATGAACTTCTCCTTTAGTTCCTACCCATATTATAACATGATCAAGCACATTGCAAACATGAAA
CGATTCTCATTATGGTTTACCCATATCACATTCATTGGCTTATTCTTAATGTTTCAACTCATTAAGGATTACTTCAGCAG
CGAAGCACAAACACTAATCAATATAATATTCATAGTCACATGTATCATTGCCATACTGTTATGGATCATCTATATTGTAT
TCCTTAAACTAAGAAACAAGTCACACTAATCTTATAGGCCTCATGGTATAATTAAATCATTGAGGTGAGATGATTGGAGA
AAAAATTCCTGGATGCTATTCGGCAGCTGACAAAGGAATTGGAAATGCTCAAGAAAGATATTGACTCCATCAAAGAAGCA
ACTGTCAGAATTGATAAAGACCTTTTAGAGTACAGAGAAGAGATAAGCAAAGTAAAACAAGGTGATTCAGTATTAATCAT
GCAGCAACATAAGGATAATTAAATATGCGTTATAAATAAGGGAGCGGTAAGGCAATTATCGTTCCTTATTTTTCGATTCA
AATTTAAAATATAAGGAGAATATATGGAGAGAGTTAAAGTGATCGATTCTATTATGGGTAGCGGTAAAACATCTGCAGCA
ATTGACATGATGAATAATTCAGGGACAGACGAAAATTTTATTTTCATTACACCGTACTTGGATGAAGTTGATCGCATTAA
GAAGAGCATAAGCAGTAAACAAATTTATGAACCTAAAGTAAAGAAGAAAGGTGACAAAACACAATATAAGTTTGAGTCAT
TTCATGAACTTTTATCTCAGAACAAAAATATTGTTGCTACTCATAATCTATTCAAAAATGCTAATGACGAAACAAAGGAG
CTGATCCTTTCAGGCAATTATACATTGATATTAGATGAAGTTATGGAAGTAGTTGAACAGTTACGCGTTAAGAAGCATGA
TCTAACTACACTATTTGAATCAAAGTTAATATATGTTGAAGACGGATTTGTCAAATGGAACGAAGAAAAAAAGGACTATG
AAACACGTTATGATGATATTCGTGATATGGCTTTAAACAATAATCTGATGTACTTTAAAGACAATATATTGATTTGGAAT
TTTCCTGCAGATATATTCAAGTTGTTTAAAGAAGTTTACATACTCACTTACATGTTTGATGCTCAAATACAAAGATATTA
TTATGATATAAACAATATCAAGTATCAAAAATACGTTTCTGAATTTATAGATGGGCAATACAGGTTTACAAAACATAATA
CTGAATATGAGAGTATTCTAAAGGCTCAATTAAGAAATAAAATAAAAATATATGAAGGTAACTTGAATACAGTTGGCCAA
TTGGATTATTCATTATCATCTAACTGGTATAAAAATAAATCACCGTATACGATCAAGAAAGTAAAGAACAATGTATTCAA
TTACTTTAACAACATTGTTAAGTCATCAAGTGATGAAGCTATGTGGACGACTTATTCAGAACACAAAAACAAAGTAAAGG
GGAACGGATATACAAAAGGGTTTGTGTCATGTAATGCAAGAGCTACCAATGATTTTAAGCACAAAAAACACTTAGTGTAT
ACAATAAACAGATACGTTAACACTGTTCTATATAATTATTTTAAAGAGAAATATCAAATAACAATTGATCAAGATGCATT
TGCATTATCCGAATTAGTACAATGGATTTGGAGATCTGCAATAAGAGATGGTGAAGAAATAACATTATACATACCTTCAT
TAAGGATGAGGAAGCTACTTATTGAATGGTTAAATGAGTAACTAAAGAGAATAAACCTCTTAAACTCTAAAAAAAGCTCA
ATAATACCAAGGGTTTTCCCGTCTAAGTCTTTAAGAGAGACAAAAATAAATTAAATAATAAAATAAGAGAATGGGGGTGC
TACTAATTGTTCAAAACGGTTCGTTCCTCACCTGAACAATTTTTGCTCACACCACCCCCAAACCCCCTCATGAGCAATTA
ATATTTAAACACTACATCAAATACAAAAAATATGTATTAAAGTATTGATTATTATTGATTATCAAGATATAATATAATTA
ACAAATGCAAAAAATATGTAAAAAAACAATTAAAGAGTGGAGAGGTTGAAAATGACAGCTGTTTTAAGAATTAATGAAGA
GTTAAACGGAATTGAACTTTATTTTGATAGTAAACCAGAACAAGAGGTATTAACTCATCTTAAATCAAACGGTTTTCGAT
TCTCTGGATTCAAAAAATGCTGGTGGAACAAACGGACAGAAAAATCAATGCAGGTCGCTAATGACATTACCAAACAAAAA
AATACATCGTCTAACACAATCACCATCACTAACACCAGCAGGAAAGATAAGGGTGTGAAAATTAGTCTGTGGGATGCAAC
GAAATGGAATGAGTTCGAGGTTAACAAGGAACAGGAAGCTAAAGAAATGGCAAAGGAAATAAGAAAGCATGTAAGACAAC
GTTTCCCACAATGCAAATTTTCTGTTACTACTGAGGGAAGCTATTTACATAGCACTATTAACATCAAAATCAAATCAAGT
CCTTATGAAAAAGGCTCTGCTTATTTGACTGCGATTTATGATTATTGCAACAGTCTTTTAAACAATTATCGCCACTGCTA
CAGCCCAGCAGATCCGTACACTGATTACGCAGGTAGTTACAACTTTTATGGTCATGTTTCATTAGACTGGGAATACAAGG
AAACAGAACAGACAGAAGAAATTAAAAAAGATATGACATTGTTTGATTCAAAGCTTGAAGAATTTGAAGAAGCCGAGAAA
GCAAGAAAAGAAAAAGAACTTCAGGAATACCTAAAAGAACAAGAAATCAAAAATGCTGAATATAAGAGACAACAACAAGA
AGAAAAGAAACTAATTGAAAATATCTATAGCAGCATTGTAGTAAAACAATTGAACGAAGAACAACAGTATTTTGTTATTG
ATTCACAGTTCGCAAACTTAAATAAGAATTGCACACTTAAACAGTATAAAGATGAGGTTACTAAAGGTGCTTTTACTCTT
GAAAATGTAAAAATAACAAAGGAAGTGCATTTCAATACCGAAGAAGCTCTAAACAACTTTTCTAACATGCTACTAAATGA
TTTTGATTTCTTAGCTGAAACAGGAGGGAGCTTTACGGAAGACAATAGAATCAATTCAATGATTGACTATTACAATATGA
ACGATCTAGAAAAGAGAACGGTTCAATGGAGTTTGTACGGTGTAGGTGTGTACTACAATGGCAAATTACAATTTATTGTA
GATGCTCAAGGTTATTCTTATGCAAGATATGTCGGTTTAGTGGATAATGCAAAAATTGAAAAGTCGTTTTCTCATAAGCA
AGCGTTAAATGAAGAAGAAGTACAGGAGTTAAAAAATCAAGCAGATAAGTTAGAAGACATTTCAACTTCAGTTATTGAAG
AATTAAATATGTTTGAGACTTGGAAAAAGGAAGACTGGAACAAATATAAAGCATCATTAAAAGAAAAGCTAAGGTTAAAT
AATTTCAAGTTGAGTAAAAATGTTATCCAACAAGTAGATATAGAAGAATTGAAAATTTCCTTATACAGAATTCTTCAGGA
AGTTGACAGTATTCAAGAGCAATTCAAAAATGCTGAACTTGAAAAAGGTGAAAAATATACTCTATTCTACATATCTGATC
TTGGATCTTTGATTACCGAAAGGATAACGTATGACAGTTGCCAGCCAACTAAATATGCCCAATATGATAATGCAGTCAAG
TTGACATACCGGCCTGAAAATAAAAGAAATTTATATTATCGTCACTTCTATTCAGAATTATTGATATTCAAAGGGTGGCA
CTCGCTGCCTGAAACAGTATTGAATAATGTAGAGCTTAAACCAGATGGGATGAAAATAATTCATAGTAAGTACCACTCTT
GTGATAAAAGACAATTTGATGAAGTTTTAGGTTACTTAAATAAAAAAAGCTTCAAACCAATAATCAATACATATAAGCCT
AATCTATAAACTAATCGGGGATGGGAAAACATCTCATTCCCTTATAAAAAGGGGAAATTAAAATGTTTAAAGATAATCCA
GATTTTTATCCAACACCCACGCAATTAATCAGAAAAATGACATCTAAAGTAGAATGGAAGTACATTAACTCTGTTCTGGA
GCCGTCAGCAGGTAAAGGAAACTTAGTAGAAGCCATTTACACTCAATTTAAAAACACTAAGAACTACAGAAGGAATTCAA
AGTATGACGTGGATACAATTGAGCAAGATGAAAACTTACAGCACATACTTAAAGGCAAAGATTACAGAGTGATAGCAGAC
GATTTTTTGACCTTTAACACTTATAAGAAGTACGATTTGATTTTTATGAATCCACCTTTTAGCAGCGGTGTTAAACACTT
ATTAAAGGCGATTGAATTAATTGAGAAGCAACAAAGATCTGGCCAAATTGTTTGCGTACTAAATGCCGAAACATTAAAAA
ATCCGTATTCAAATGACAGGAAATTTCTGATTCGTAAGCTAGAGGAAATAAATGCAGAAGTTGAATACATTCAAAACGCT
TTTTCGAACTCAGAGCGAAGCACAGAAGTTGAAACGGCACTAATATACATAAGCATTGAAAAACAAGAATATAGCAGCGT
CCTAATAGAAGAATTAAAAAAAGATGAGTCTCATAGAATTAATGAGGATTATAAAGCAACACAGCTAGTGAATGCAGACT
TTATAAAAGGGATAGTAGAACAATTCAATTATGAAATCAAAGCGGGTTTAAAATTAATCAATGAATACAACAGTTTAAAA
CCCTTAATGCTGCATAGCTTCAATGATGACAGTACTCCAATATTGAAGCTGCAAATTGATAAGAATAAAGAAGAAAATGA
TATAGAGAATGCATATATAAAACAAATCAGGGCGAAGTATTGGAACACGTTATTTAATAATGATCAATTTATGGGGCTCT
TTACAAGTAATCTGAAGCAAAAATATTTGCAGCATGTTGAGGAATTAAAAGACTATGACTTTTCTTTATTCAATATCTAT
ACATTAAGGATTCAGATGAGCAAAGAGATGACACAGGGGGTAGAAGATACAATACTTGATCTTTTTGAAGAATTTAGCCA
CAAGCATTACTATGATGAATCATCAAAAAATGTGCACTTATATAATGGGTGGAAAACAAATAAGTCGTACAAGATTAACA
AAAAAGTGATTATTCCATTGAACGGTTATAGTTGGTTAGACGGTCGCTTTTATCCAACAGACTATAAGGTCTTAGAAAAG
TTGAAAGATATCGAAAAAGTTTTCAATTATCTTGACAATGGTTTGACAGAAGACATAAATATTGATGAAACTTTAAAATT
AGCTGAGCATTATGGGGAGACGAAAAAAATAGAGTTAAAGTACTTCTATGTAACTTTCTATAAAAAAGGGACGTGTCACA
TCGAGTTTAAAGATGAGGAGATACTTAAGAAGTTTAATATTTTTGGCAGCCAAAAGAAAAACTGGCTTCCTCCATCATAT
GGGAAGGTTAAGTATCAAGATATGACTACAGAAGAAAAAGATGTGATAAATGATTTTGAGGGCGAGCAATCATACAGTGA
AACGGTAAATAACATATCATATTACATCATTGATACATCAAAGCTTCTCATGCTTACATCATAACATTCCTAAATTTAAA
TAAAATGCATATTTTAAACAGAATGGAGAGGTTGAAATGAATAAATTGTATTCAGTTAAAGAGGTCGATACTCATGATCA
TGAAATTGATTGGTACGAAGGAATGCTCGATCTAGAAGACTCATTAAGATAAGACTCTTAAACAGAATGGAGAGAAGAAT
AAATGGAGATTAAGGTAGGGAAATATTATGCTCTTGAACATACAGAAGAAGGAAGCACAGAAGTAAATATAATTAAAATC
TTACCAAACAAACCTAATATGCTAGATGTCTTTGTATGTACGGAAACATTGTATATCAAAGATGGTCAAGTGTGTGATCT
GTATACGAATGATTGGGTTAAAGATTCAATTCAGCGTGAAGCAACAGAAAGCGAAATTCAACTGTTTAAAAACACAAGAG
AAAAAATGAGCGATCTAAAATCATATGGTGAACTGGTGAATTTTGAATAAACAATAATTTCACAAAGAATGGAGAGAAAT
AACAATGGAAGAAATAATGTTAGATATAAGATTGGATAGTCCAGTAGGTAAACTTGACGAAGCTATGGAACAGATGGGTT
TTACATTATAAAGGGCAGTTTAAATATGACTATCCTTACCTTGGTCATAAGTGGTATGAACGTATCAGAACAGAGCTTTA
TGAAAAAGACAATCAGTTATTCTATTATGCTAGTGTTATTGAATGGGATGGGGATTTGATCTCGGTTGTAAGGATTGGAA
AAGTCGAAAACAAAGCAGATAAAAATCCTGAAATAATAATTGAATAAAACAGCAGTTTAAAAGAGAAGGGAGGTTAACTA
AGCCTGAAGAAATATTAGATAACCTTCAATTCTCAGACTGTGGGGAAGATCACGAAACTTGTGTGTTTATTGTTATATTG
ATTTGATCCATGATATAACAGGGAACATTCAATTATAAATAGAAAGGAGAGATTAAATTTTCCTCAAAATACATCAGTCC
TTTTGTTTTATTCTGTTCTTGATTACGGATACCTCATTTACTTTGCTATAATACAACTCAAAGGTTGTAGATACAAATTT
TAGATAGTGGTGTATTAACAGGGGGAATGTATATGGTAAACCCAGTATTACGCAAAATAGATGGAGCCACAAGTTTCTTT
GTCTTGGTTTTAACTTTTGATTTAACTGTTATCTTATTGTCTTTTGATGATTATTACTTAAGCTTTGTTGTACAAACAAA
TTATATTTTTCCTGTACTGCTTACTTTAGCCGGTTTTTTTGTGTTAGCTTGGAGGTTTAAAATTCGACAATTATATGTAA
TTTGCATAACAATTCCACTGATACTTTCAGTTGCATGGTTTGCGTTAACTGGTGATTCATACGATACCATTTCTTCGCCA
ACTAAAAATGTAACAATAACAATAGAACATAATAATGCCACCTTAGGGGAAACGAATCATTTTTACGATTTTTATGTTCA
TGTTTCTAGTTTATACCCTGGTTTAATGAAAAAAGTGAATAAGGACACCATACGTATTATGACTCGAAATATCGAGGATA
AAGACGACCTTAGTGTATTAGGAGTAGGTAATGTCGAATGGATAAATAACAAAATAATTTTCCATTCAGCATATGAAAAG
GCAATTGAGGTTGATTTACAGTATTAGTCTAAGTTGAAGCAGTCTTTTTGAGATGATGTGTTTACTTATGCTAGATATAT
GATTTATTTGCTTGTAGCTAAATTGCAATGTTTGTGATTTTCAAAATAATTTAAGTTAAAACATGGATTTTATATTGAAT
TAATTTAAAAATACATCAAACACAATTGATATCTTAAAGTTATCATGATATACTTAAGTTACATAAGGTAAGGGAATAAA
TCATTGTAAATGGAGGAAAAAACATGATTACCGAAGATAGAATTTTTCAAATTGAAGAGGAAGAAACAATCGAAGGGTAT
AAAGTTAGACGAGTAAATATGACGGATCTGGAAATTCTTAAAGGTGGGAAAATCGTATTTAAAGGAGAAGAGGAGGAGGT
TGCTGACTATCTAAACTCTCAACTATTTTAAAAATAACTATACAAGGTCAAGCTAAGTCTTGGCTTTTTATATAATCTGA
TTGATATTCAAAAGTGATCAAATTTAACATTTGCTATGAGGTGAGAACATGATTAAATCAAATTTAAAGCCCATAATAGA
CGAAAGAAAGATCAGTATCCGGAAGCTATCTAGAGATATTGATCATGAGTATCCAACTGTCAGAAAGCTTTATAATGACG
AAATGGAGCGGTATCCAAGAGATCTGTTAGATAAAGTCTGTACATACCTAAACATCGAGCTGCAGGAATTGCTGATATAC
GAAAAAAGACAATAGCCATATCGATTACTCAGGATGAAAATGGTATACTAAAGTTACAAACATAGGAAGGAATTACAAGT
TTTCTAGGTCTACATAAAATCGTACTTTTAACTAGATAGGGGTGCAATATGCAACTAATCAATGACACAATTATTCTAAC
TAAAGAACTGAAAGATATTTTAGGTGATGTGGTGGAATAAGCATACATAAAAAAGCCTTCCTGGTCAAGTAAACAAGATT
TTGAAGGAGTTTACTCAGAGATGTTGGGACAAAAGGCAAGAATAGAGCCAGTTGATTCCTACCCGATTTTCGTTAAATTA
ACAACCGGCAAAACATTTACACTCTGGTCATCTGAGTGGGGCGGAATAAGATCTGAAACGGAAAAAGAATACTTAAACGA
TTAAAGTAATTAAGTTAAAATCATTCTTTTAACGGAATAAGGGAGAGATTAAAATTGGAAGAAATACAAATAGAAAATTT
AAAATTTCATGTGCAAAACGATAACAAAAATAGCGGTATAAACATAACCGTCCTTCCAGATCTAGTTGAAAAAATAAAAA
ATAAAAAAAACGAATTAGGGGATGACAGTTTTAGTCTTTTGTGGAATAAACTTTATTTTGGAATAAATCATCGTCAACAA
ATGTTCGAGGTTTTATTTAATACCTTTGAAGATCTTTTTTTAAAGGAGGATAAAGTAATTAATGATCATCTGACATTACA
AGCATTATATTGCGATATGATTATTCGATTAGGAACTATGCTTGAAGATTTTGCTGGGATCTGTCACGCCTGTAAGGAAT
ACAACGTTAATAGTAAAGATATTGCAGAGGTCTTTTTAGCTTACAAAGATCCGAAAAGTTTCTACTATTCTGCGGTGTCA
AATTCAAGAATGATTAAACGGGTATTTAAGTTACCTGAATCTAAAAGAGATTTAAATAAAACATTTAATAAACTAACAAA
CGAAGAAACAGAGGTTCTGTGGAAAGGGGTTCAAGCCACAACTAAATATATCACCTCGCTTATAAAAGATATCTCAACTG
CTGTAATCCCAGAAGAAAAACATGATTTTACCTATTTTGATTTTTATAATAAATTGAAACATGGATTTGCACCAATTTAT
CCTTTTGCAGAACCTAATATTCTAACATTTAGAACACAAAAAGAATTAAGTTACCACGAACTTATTGAAAAAACAATGGA
TACAGTATATATAATGCATGATAAACTGGCAGGTCAACGGTCTTCAGAAGAAAAAGACAAATTTGAAAGCTCACAACTTG
CAACCCCTATAATTACAGCCAGTGAGGAAGTTAATTTAGAAACTGTTAAGAGAATTTCAGGGATTGTTAATTTAATATCC
GAGATGTATCGGAGATTGGTAAACAGTTATATGGATGACACTCTACAGCTTTCAGTACCCCAAGATGCTATTACACCTGA
AGAATACAATATAATTCGTAATATTGTTGAGGACTATAAGAGATATATTTGATCTTCATTATAATCATTTCTAATTAATA
AATTTTAAAGAGAAGCTGGGGGCAATAATGTTAAAAATGATTACTGTTTGGTATAAGTATTACGATGATAATGACCCTAA
GTTAAACCATATTGAAGACGGCTGGTCAAAAAATGAGTACCCAAAACCAATTAAATCATCGTTTGCAAATCAAGAGGCTT
GAAGAAAAAGCGAGTGGGAGAGAAAATATGCATATCTTGATGAAAAATCTAGAGTAGTTGATGCGACTAAGGCTATTTGG
CTTAAGTAAAGTTTTGTATTAATAAGGTTTTTTGAAGACAGGAGGATAGACTTTTGCTACCTAATAGATTGTTAAACAGT
TATGTTTATACTCTTATAATCTCTAGTTTATCATTTGGTCTAATCTTTGGTCTGTATATGTTTGCTTACTCTGGTTTTAT
CGCAATCGCATTAGTCACTATTGGCATTATAGGATTTTATGCTTTAATCACTTACTTGGTATTTGCTGTCCCTTTGCAAG
TTTGGCTTAGAAGAAGGCCCAGAAAATTCAGTTTGAACAATTTTTTAATTTATATTGCAGTAGCCTTTTTAGCTGTGTTT
TTGTTCTGGACTGTTGATTATCCGCCAAATTCTATTACTGTATTCAGAAGCTTAAATTATTACATTATGAGTACTGTTGC
AGGTCTTATTTATTGGTTTTGGGACTCCATATTCCTACGAAATTAACACATTAAATTAAATCATGAATTTCACACCGTTT
ACAACAAGTAAGAAGGCTGCTGATCCAAACAGTAAATATCCGGACAGTTTTTGTTTGCTTAATATCGCTTCAACTCCGAC
TAATGATAAAAGGGTGGCAACAAATAATTGCATAACAATCAACAATAATTCATTTTGATTGAACAATGAGTATACGCACA
AGACTAATGCAATGCAAGAAACCGAAATTTTTGCAACTTTTAGCAAAGGTATCACTCCTTATGCAGTCATGAATTAACCT
TAACACGATTACGAGTCTTAATCCGAGAGCATAAAGAATCAAGATAAAAGAAGTGTTTTAAACAAAAAGAGCATTACACT
AAATGCTCTTTTTCATGCCACACCTTCTGCATTCACGTAAAAATATTCCACTCTTCACAGAGCTTTTAAACAAAGTGTAA
TCACAATTGTCGCAGCGGCCGTATTTTACATCAGGATATTCTTTGTAATCATATACGATTGAAGTGTCATATCCGTTTGT
TTCGTATTTCTCTTCCACAAGATCACCTACATAATTTATTCAACATACTCAAGAATACCAAATTTCGTTCGATATAGGGA
GGGAACAAATGATTGGATTAGCTTATTTTTTAATTATCTGGCTTGGAGTTGGATTATTGACCGGCATTAAGTTTATTTTT
GTTGATCAGGTCTATGATGAGGAGTTTAAAGAACTCATGGATAAAGAAACAGCAGCGGGCATGGAAAGGAATTTGGCCAG
CCTGTTTTTCAAAAATAAGCTTAATGTGATTGCTTTTTTTATGTTAATTGGTTTACTGCCATTGGCAATGAGGATTACAA
AATTATTTAAAAGAGGTTGATTTATGCCTTTGATTGATTATTTTTATGTACTGCAGTTTGAAAACAAGGAATACTTTAAA
GCATTTAAATTAGATGAGAGTGGTTATTTGACATCTAGCGACCTCCATGAAGCTTCTAAAATGCATAATATGTTAGAAGT
CATCGAGGTAGCAAGTGAGCTTAAAACGAAGTGTAATGTGCAATGTGAGGTAAGGGAAATTCAAGTCGTAAAGCGTTAGG
AGTGTTCAGGTGTATTGGATAGAGTGGATTGAGAATGGAGAAAAGAAAAACATTGTTGCAGAAGGTTGGATTTAATGGGC
TGCTATACTTGAAGACTTGTATCAGAAGCGGTTCGAGTATGTTGAATGGAAGCGGCTTTAAAAAGGAGTGAAATGACATT
AAAAATTTAGTTTTATTGTCCAGCTTTTTCGGGATTATGCTATCAATTATAGGGCAATTATTTGGAGTCCTAACAGATTT
CTTTATTCCAGGTATTGCACGGCTTATGGGAGTTTTAGCTGGTCTCCTCGTATTACTTAGCTTGAAGTCAATAAACACAG
AAATACAGGCATTTGTAGCGGGTTCAAGTACCGCGTTAGGAATAATGGGTGCAGGAGTTTTATATCTTCCAGCAGCTATT
GTCAATGTCTTAATTGGGTTCAAACTAAACAAAAAGCTAAAAGAAGAAAACACTAAGGAGCAGTTCTAAATAGGCTGCTT
TTTGTTTAGTGTGAGCATGGAAAATTGTAGTATAATAGTAATAAAATAATCATTTTATTTAAAGAAGAGTATACTCAATT
TTAAAAGGGGCGTAAAAATTTTGTCTCTTATACTAGACCCAGTTTCAAAAAATAGGAAGTATAGAGAATTAGTTCACCAA
CGGAAACAATGTACTTTATGCCAAGGAATTAAAAACCCAGCTGTGATTTTAGATGGAAGATATGACTCAAATCACATTAA
TCCTTGGACTAGATGGTGTGGCAATTTAAATGCTAAGGTGATGGTTGTAGGTCAAGATTGGGGTCATGTTGAAGCATTTA
TTAGAAACAAAGGACAAGTTAATCCGTTAAATACAACAAACAATAAACTAATTGAAATGCTATCCCTTATTGGTGTTAAG
TTGGAAGATACTTATTTGACAAATGCAATACTTTGTATGAAAGAAACAAAAAATTTGTCCGGGAAAACAAAATCTGCTTG
GTATAGAAATTGCGGTGAACATTTTTTAAAAAGGGAAATTGAAATTGTTAACCCTAAAATCATTATTACCTTAGGAGTAA
AAGCCTTTAGGACTGTTAAAAGAGTATATAACATAAAATGCTCAAATTATTTAAGAGATGTGGTGAAATATGAGGAACCA
ATAATGATAAATGAGGCAAAGTGGTTTCCTGTTTATCATATTGGAAAATTGGCACAAAGCTCAAGACCCTTAGATAAACA
AAGACAAGATTGGGTTCGAATAAAGAACTTTGTTTGAATGAAATTAGTTAAAAGAACCCTTTCACTTAAACAATGGTAGG
AGGTATACCTTGGATTTTTATCAAAATATGTTTAATGATTTATTAAATGATATCATTGAACAAAAACCAGATATTAAAAG
TGAAGAAATTAGCGAAATATCTCAAGAGATCATCGGAAGAATTTTAGATCCTCAAGGTGAAATATTTTTAAGAAAATATA
ATGACTTAAAAAATAACATGTATTCCAATTTCATGTATGAAGATCTTACTTATCAAGAACCACTTACAAGATTAAAACAG
AGATGGTTAGAAGGTTTTGTATACTTAAAAGCAGTTGAAAAAATATGTGAAGAAATTTCTATGGATTTTTTAGAAGATTT
GCACTATAACCCACCTGAAGACAATAAATTTAAATTTATTCTAAAGGTATTAATGAAAATACATGTTAGGTCGATTAAAA
TAAGCAAGGAAATTCAAACCTTGTTAATGTCAGGATTTGCTGATGCTGCTTTATCAAGATGGAGAAGTTTACATGAAAAC
AGCGTTATTTTCAAGATTTTAATGGCTAATTATAAGGATCTGGAGTTTACACATGAATTAGTTAGCAGGTTTATTAGCTA
TTCTGAAATAGAGAGGTATAAAGAACTGATTATTTACAAGAGAAGTCAGAGAAAGCTAGAACTTGATCCAATAGGCATTG
AAATAGAACAAGAGGTTAAAGATCAAAAGGATGAACTGATAAAAAAATATGGTCAAGAATTTTTCAAACCGAATATGTGG
GCGAGCATATTATTTGAAAATAAAGTTAAGGAAATTAAATTTCATCAGTTAGAGCAACTAGCTGGCTTAGATAAACTTAA
TGCATACTATAATCAGGCAAACATGCAAGTGCATGTCAGTCCAAAAGGGCTATATAGCTCATTTTCAATAATTGATGATG
ATATGCAGCGTGAACTATTTTCATATGGTGGTTCTAATTACGGTTTATCATTACCTGGTCAGTTAACTGCAATTTCTCTG
TCGCAGATTACGACAGAGTTATTAAAATTAAAACCTAGCGTTGATGCAAATATGATTGGACAGTGCCTGAATATGCTTGT
AGAAGAGTGTAACAATGTATTTGCTTCTATTCAGAATGATATTGAGGAGGAGCACAAAGAATCGCTTAATGAAAATAACG
AGAATCATTAAGCAATTAGAAAACTTTCTAAGCCGAAAAACTTTTTGACTAGTATAAGTACAATGAGGAATAATTCCTCA
TTGTATCTAAATAAAATAGGAATTTTAAAGAGAATACAAATACAAAAAATATGTATAAAATAATTGACTCGTAATGTGAT
CTATAGTATTATTAAGTTAACCAATAAAGACAACAAAAAGAAATGAGGGGAAATAATGGAGTTAATAAGGATAGCTATGA
AGAAAGACTTGGAAAATGACAACTCTTTAATGAATAAATGGGCAACAGTAGCTGGCCTTAAAAACCCCAATCCTCTTTAT
GACTTCTTAAACCATGATGGGAAAACATTTAATGAATTTTCTTCAATAGTCAACATTGTTAAGAGTCAGTATCCAGACCG
TGAATATGAATTAATGAAAGATTACTGTTTAAACCTAGATGTTAAGACAAAGGCAGCAAGAAGTGCATTGGAGTATGCTG
ATGCAAATATGTTTTTTGAAATAGAAGATGTTTTAATAGATTCAATGATTTCTTGCAGCAATATGAAAAGTAAAGAATAT
GGAAAAGTGTATAAAATACATAGAGAGCTGTCTAACAGTGTTATTACTGAATTTGAGGCAGTGAAAAGACTCGGCAAATT
AAATTTAAAAACACCTGAAATGAATTCTTTCTCAAGACTCTTGCTGCTTTATCATTATTTAAGCACTGGTAACTTTTCTC
CGATGGCCCAACTTATAAAACAAATTGACCTAAGTGAGATTTCTGAGAACATGTACATTAGAAATACATATCAAACAAGA
GTTCATGTTCTAATGTCTAATATAAAGTTAAATGAAAATTCATTAGAGGAGTGCAGAGAGTACTCTAAAAAGGCATTGGA
AAGTACAAATATCCTGAGATTTCAGGTTTTCAGCTACTTAACTATTGGCAACTCTCTATTATTTTCGAATTATGAATTGG
CTCAAGAAAACTTTTTAAAAGGGCTAAGCGTTTCTGTTCAAAATGAAAATTACAACATGATTTTCCAGCAGGCTTTGTGC
TTCTTAAATAATGTATGGCGTAAAGAAAATAAGTGGATTAATTTTGAATCTGATTCAATTATGGATTTGCAGGAGCAAGC
CCATTGTTTTATCAACTTTAATGAAAATTCCAAAGCAAAAGAAGTTTTGGATAAACTAGATCTTTTAGTTCACAACGATA
ATGAGCTTGCAATGCATTATTATTTGAAAGGAAGACTCGAACAAAATAAAGCATGTTTCTATTCTTCAATCGAGTATTTT
AAAAAGTCTAATGACAAATTCCTTATTAGGCTGCCACTGTTAGAACTGCAAAAGATGGGTGAAAATCAAAAACTTTTAGA
ATTACTTTTACTTTAAAGGAGGTGAGACAATGAAAAAACTTATTATGGCTTTAGTTATCTTGGGCGCACTAGGCACTTCT
TACATAAGTGCAGATTCTTCAATCCAACAAGCTTCAGGTGATTATGAGGTTGCTGGAATGCCACGTGGAGCATAAAATCC
ATTGACACATAAAGTTATTAGTATTATTATTTATTTAATTAAATTAAACAGAGAAAAGGAAGACGTTTGGCTCTTTTGAG
CTAAGCGTCTTTTGTAGTTTTAAGGCCATCACTTAAATATTAGGTTTTAATAACATCTAGTGATCAACTTCAAATACATA
CACCCTAATTAAATGAAATGCATTACAAAGCAGCACATTCGCAAAAAAAAATTGCGTAGAATGTGCTATTTGTCGTTAAA
AAAATCTTTACTTCCCTTTTGTAATGCATTACAATTGCTATAGATGCAAAAGATAAAAAATATGTATATAGGAGGTTGGT
GGTATGTCCGCAATTAGTTACTTAAAAAACAGTATGACAATACATAAAACCATTTACCAAAAGAAAGTTGAAAGCTTAGT
TAAAAATGATTTGTTTTTTCATGAAAAAAGCATTGAAAAGTCAAAAATAATGAAGAATGAAAATGTTCGAAAACAACTAA
CTAAAGGATACATGAAATTGCTAAGCGAATACAAGGAGGATTAATGATGCATGTTGTAGAACTTAGGTCTACAAATCATA
AAGATATTGATGCCGATTTTGTTTTAAATGCTAAACAAACTTACATAGAGAGTGTACTAAACATTAGGAAAATGATTGTT
AATGCAAAAACTGAAGATGATCTACATGGTGCAAAAATAGAGATAGCAGCATTATTAAAAGATCTAAATAGAGTATTATT
AGGTGGAGATGGATTAAAAAGAAGCATTGAAAATAATCTGCATTTTAGATCCCTAATACATTTTGTGAAGAATTTAAAAC
GACACATTGCAATTGAATTTGAAGAGTTTATTTATCAACCATAACATATACGCACTGCAGTCTATAGTATACATAAAAAG
TAGGAGGTTGACATGTCAGAGCGAATAAAACAGCTATTGGTCAAACGTGGCATCACAATAGAGGAATTGTCGAGGGAGAC
AATGATTGATATTCAGAAATTAAACAAAATCATTGAAATGCCAGATGAATCAGATGTTACAACCATAAAGCTTATCGCTC
TGGTATTGAATGTCTCTATTGATGAGTTATTGGATGAGAAAGGAGGAGAAGATAATGCAAAATAAAGTTAAACAATTAAA
AAATTATGCGGTTTACGATGATATCGAGGGCTTTTTAATCAATAAAGATATAAGAAGTAGCTCAGGGAATTCTAACTATA
TGATGCCTTCATCAACTATAAGGGTGTCGAACACCAGAAAGAATTATGAAGGGGATATTAAGCAGTTCTTTAGTGTGATT
AAAGGTAAAGATGTCAAAAGTTTAGTTCCCGATGATTTAGTTGTAAGTAAAAGCGAATTAAGCAACTATGTGAAGTATCT
TCAGGAAAAGGGATTAGTTAATAATAGTATTAACAGAAAAATGACCTCCCTGAAGATGCTCTATACATATTTGGAGCATG
ATTATAAGGACTATATTGACTTGTCGGTGTTTAATACTGTCGAAAGGCTTAAAACAGTAACTAAAAACTGGGATAAAACA
ACCCAGACAGAAGCCGAAAGAATCGCTCAGGATATGTATATAAATGAAAGACAGAAACCTTTAATGAAAAAGCTGTTTGT
TAAATTCGCCATCAGAACTTCTTTTCGTGTAAGTGCGATTTTGCGAGTAAGATGGAAAGACATACAGCTTGATGAAAGTA
CAGGCCATTATATAGTAACAGTTATTGATAAAGGATCTCAGGTTGTGTCTACAGGCATTAACCAGGTATTTTATGAGGAA
TTGTTGCAGCTGAAGGAAGAGGATGACAGCGAAACTGAATTGGTTTTTCAGGGGCTTTCGGAACAATCTTTACGACACTC
CTTAAAAAGGTCGAAAAAAAGGTTAGGAATACCTCCTGAAAGAGAATTAGTCTTACACTCATTTAAGGGTGTAGGAATTG
ACTATGTCTATGAGAATTCTGGTCACGATTTACTTGCAGCAAAAGAACAAGGAAATCATAAAAACACATTAACAACAGAG
AGATATATGAGCAGAAAGATTAACATAGCGAACTCTGCTGGTGTAACAATGGATGAAAAAATCGATTTAAATCCACTATA
TGAAGCAACCCAAGAGGATTTTATTAGTTTTTTTGAAAACACTGATCTTGTTACATTAAAAAAGTTTATAAAGCATGTAA
ATGAGCGATAATCATTTTTTCGGTATATTACTCAGTTCAAATGATAATTCTTCTTGATTAACCAGATTGCCTTTGGTAAC
TTTAAATTTAGCAACATGACATGAGGTGAAAGGCTATATGACAGTGATCTTTGATCAGTCTGCAAATGAGAAACTGCTTT
CAGAAATGAAAGATGCTATCTCGAAAAATAAACACATAAGATCTTTTATTAACGATATTCAATTAGAGATGGCTAAAAAT
AAAATTACTCCAGGGACAACACAAAAATTAATTTACGATATAGAAAATCCAGAAGTCGAAATTTCTAAAGAATATATGTA
CTTTTTAGCCAAGTCACTATACTCAGTTCTTGAAAGTGAAAGGTTTAATCCACGAAATTACTTCACAGAAACGGATATGA
GAGAAATTGAAACGTTATGGGAAGGATCTGTGGAGGAAGATATAAAATTTCCGTATACATTCAAACAAGTTGTAAAGTAT
TCGGATGATAATTATTTCTTCCCAATCACTGCTAAAGAGTTGTTTATGCTATTTGAAAATAAGTTATTGCACTATAATCC
TAATGCTCAAAGAACGAACAAAACGAAAAAACTAGAGGGCTCAGATATTGAGATACCTGTACCGCAGCTCAATAAACAAT
CGGTAGAAGAAATAAAGGAACTGTTCTTAGATGGGAAATTAATTAAATCAGTTTTTACGTTTAATGCACGTGTTGGAAGC
GCAAGTTGTGGCGAAGAATTAAAATATGATGACGACACTATGTCTCTTACAGTGACTGAAGACACCATTTTAGACGTTTT
AGACGGGTATCACCGGCTAATAGGCATTACTATGGCTATAAGACAACATCCTGAGTTAGATCATTTGTTTGAAGAAACCT
TTAAAGTGGACATCTATAACTACACTCAAAAAAGGGCGAGAGAGCATTTTGGGCAACAAAACACAATAAACCCAGTTAAA
AAATCTAAAGTGGCTGAGATGAGTCAAAATGTTTATTCAAATAAAATTGTTAAGTTTATTCAGGATAATAGCATAATTGG
TGATTATATAAAGACAAATGGAGACTGGATAAATCAGAATCAAAACTTACTTATAACTTTTTCTGACTTCAAAAAGGCAA
TTGAAAGAAGTTATTCTAAAAAAGATTTTTCTACTCAGGCAGACATCTTAAAAACTGCAAGATACCTTACATCTTTCTTT
GATGCTTTAGCTACACAATATGTAGATGAGTTCTTAGGTGATATAGCAAAAGAACGGAAGAGAAGTTTTGTAAACAACTA
TTTGTTCTTTAATGGTTATGTGGGATTAGCTAAGAAATTGCAATTAGATGGGGTAAGCCTGGACGAGTTGGAAAGTAAGA
TTACTGATGTTTTAGGCTCTATAGATTTTAGTAAGAAAAATAAGTTGTGGGATGAATTAGGTGTAGTAGACAAGAATGGA
AATGCTAAATCACCACAAAAGATATGGAATTTCTTTAACAATTTAAAAATAGACGAGTAATTACTTAGGAGTTGTTTGTT
GCAATGTTCAATAGTGAGATTAAGGAAAAATATTTAGATACCTTATCTGAGGGTATGGTTATGCAGATGAGGCCTATTTT
TGCAAAAGCAGAGATTACTGAGACTTTATATAATAAAGACATTTATGATTTCACATCAATGCAAATTTTAGAACTTATAC
GATCATTCGATCAAACCACTATTGGTAGTGTTCGAAGAACCTTAGCATTATTGTCATTGTATATTGATTGGGCAATTTCA
TATAAGTTAAGTAAAGGATTAACCAATTTGGCAAGAACTATTTCTGAAGAAGAGCTTTATGAATGTCTCGGAGACAAAAA
ATTATATATTACTTATAGTGAATTAGAGGAAATGGAAAATCAATTAGTTAACTATCAATCAAAGGCTGTATTAAGGCTGT
TGTTTGAAGGGGTTTCAGGTTTAGCTCATTCTGAATTGCTAAGTTTAACGAAAAAGCAAGTTGAGGATGCGATGCTAAAT
GGTAACGTTTTAACCCTCTATGATTCAAAGCACGGTGAACGAAAACTAAAAGTTAGTAGTGAATGTCTTGTTATTGCCTT
AAATGCAGCTCAGGAAACTAAATATAAATTAAAGAATGGGAAGGCAAAAGGCCAAACAAAAGAAGTCTTTTTAGTTGAAA
ATGATTATGTAGTTAAAACAAAAAGAACGTCCAACAAAGGAGACGGCCAAGCAAGTAAATTTGTCATAACTAATCTAATT
ACTGATATATCTGAGTTCTTTAAAATTAACTTTTTAACACCAAATACTATTGTTAGATCTGGTCATTTGTATAGAGCATA
TCAGCTTTATAAAGAAAAAGGGGTTATTGATAACTCTGTAAGGTATCAGATTATAGATGACTTTAATTTAAGAGTGAAAT
CCAAATATCGAGCAGTTTATTCAATGCAAGATTATATTAATGAGGAAGAAGTTAATAAATATTACGCAGAAGAACTAGGT
CTAAAAGAGACGACCATTTAAATATGAAATCCATTTGACTATTTTGGTTAAATGGATTTTTCTTTTATCTCAAAAAATTG
TGAAAAAATTCGCATTTCGACAAAAATAGACAAAATAATCACTTTAAATACATGTTTAAATGTAGTAAGATGGTCATGTA
AACCATATGGTTTACTAAGGAGGAGACCAAGACCAAAGTCTTAGTCGTTTCAATGCCTTTCAACCTTGAATTCATAGAGG
TCTTCGACATTACAATCTAAAGCAGCAGCAATTCTTTTTGCAGTTCGAATAGACATATCTACTTTAACTAATCGATTATA
GTCGCTCAGCTGCTGTTTCTTAATCCCAGTTATCTCTGAAAGTTCATTGATTGTAATGTCTTTCTTTCTACATAATTCAG
GTATCAAGCATTGCCCGATCTCAACTTTAATCATAATCGGACATCCTCCTGCGTTCTGTTATGGAAAGACATAATACATA
TCATACCATACGAAGCCGATAAATAACCACTAGCATAACACCTACTTTCTATGTATAATGATTATACAAAACAGAACGCA
CGTTCCCTTAACACCTTAAGGGTTTATCAAAGAAAATTGAACATAGGAGAATGAGGATGGCAGGTTATTTAAACAATATT
GCACTGAATCTGGAGATTGTACTCAAAAACAAAGCAGATAGTCCAGAAGTCTCTGAAACATTGGTAACCAGGATTTGTGA
AAATTTACTTTTATCTAAAGAAGTCTCGTTTTTAAAAGCTGACGGATCAGTTGAAAATTTTAAATTAAGTGATATGGAAT
ATGAAATAACAAATACAGAAGAATTGCCTGAGTAAAAATAAAAAAAAGAAAGACTCCATTAAACATAATGTAATCAGCAG
CAAGAGGAGAATGAAGGTATTGTTTTGAATATATTTGTTGATCAAGATAATTACAAAGAGGTTAGTCTGAAACTTACAAA
AAAATTGCTGACTTCAGAACATTATCAATTCCTACTTGGTTTCAAGGGAGAGAAATTAGATATTACAATTTCAGTTACAC
CACAAAGCCTCGTTAAGCTTAGGGATGACATCAATGAATTGATCTTTATGTTCTCAGATTAAAATTAGATTCGGTCACAT
AAATTGGCCGAATCTAATTGACAGATATTAAATAATGGGTTATAGTTTATTCAAATACAAATAATATGTATATAGGAGAT
GGTAAAGAGAGCTATGTTGCTTGATGAAAAGCTCGATAAATTAATGAAAACGATTCTGCGATTAAAAGCATACAAAGAAG
AGGAAAATTTACGAAGAGTCATCGGAGAATTTCATTCAATAATTGATTATGCTTACGAGGGGATGTATATAGCTGAAGAT
ATGTTAAGAGAAGAAGAAAGTAAGGGCAAAGAAGTAAGTACATATTGAATTGTGTAATTTTCACTAAGGTAACAAAATTA
AAATTAGTGGATAAAATGTAAGTTTCATCGAGATTCGAATTGGAGGGGGATATCACTTGGAATTATCATTAGATGAATTG
AAGCTCTGTCTTAAACCATTAGTGTTTTTCGGTGAGTTAAAACTTGAAATCAGTGATTATGAAGAAGGTAAGAAAATTGA
AGTGCTGGATCATGATGAAGGGTCTTTAATTAATTTAGCAGACCAAACGATTAACGAAAATTATGTGTGTACTACATGTA
ATTGTACTTTATATACCAATGAAAATAATGAAGTATGTTTCATAGAGCATCCGTATGGTGCAATCACAGCTGTAAATAAA
GATCAAGTGATTCATTTAACTAAGCTAATTGGAGCAATCATAAATACGGATGAGGAGGATCCAGTTGAATGAACACAGCA
TACAGAGTTTGGGACGGCGAGCAGATGCATTATTGGGATGATGAAGGTTTGAGCCTTATCATCAAAAGCAACGGCGATTG
GACTTTGAAACGTTTATACACAGATGTTTTGGTTCCGGTTGTAGACAGCACGAATAGAAACGCGGCTCTCATGTGGGGAG
CAAAGGTAAGAGGCAAATTTATTTATGATAGGTCTATAGTAAAAATAACGAGTGATGATAAAGAATCATCAGATGTTTGC
GAAGTTAAGTTTTCAGATGGCGTTTTCCAAGTAGATGTATCAAAAATTTCCGCTGATTATGACGTGACTGCCGTCGGGTG
GGTGGAATATGCAACTATTGAAGTAATCGGAGACGTTTATCAAAATCCTGAGTTATTGGAGGGTGTGAAATGACAATCAA
TTTGAAAGTAAAACAAGAGAAGCGCAAAGGGTTATCAATTAATGATATCCAAGATGGATACTTCATTTTAAGAAATGACG
ATGTTTGGATTGTGAAAATGGATGTTACAAATAGAAATAAGATACATTTAATCGATTTAGAGACGTTCCATGTTAAAACT
GTATCAACAAAGAACGATTTGAAAAGTTTGTTTGAAGATTGGAGCCGAATTAAGATATTAAGTCCGAAACAGGTGAATTT
AAATATCGGGTTCCAATGGAAAGAGTAAAGGAGGGCGCGGAGTGACAAGTGAAATGCAATTACAGGCACAGATCGACGTT
ATCGAAAAAGAAAATAAGGAATTGCGTCGCAGGAATGAGGAATTAGGGCAGACGGTCGAATGTCAGAACAAACAGATCGT
CACTCAAAATTGGAGACTGTTGTTTTTCGCTTCATCCTGGATCGTTTATGGAATTGTTAGTGCTATAAAATACCTTTGGG
GATAAGGAGGGCGTTGAGTGATGGAGGAAATAGATAACAACGAATTGAAGTTCCGAATGATTACGCCGGATGGAGAATCA
TTTCCGGTTAATTCTGCACCTATTGAAGGCTGGCAAAATGATATTTGGAAGACGTTTGATGAACAGAAACGGGTTTTCGA
TGCAGAGATTAAAAAAGCATTTGAACACTGTAACGTACCGTTGGAGGAAACAATTGAACGGGCTGAATTAGTCGTAGATA
AGGACGACAACACTGTTCTGACCATAGACAAACTACCGGTTTTAATCTTATATAAACCTGAATTTTTATATTCGAAAGGA
AAAGCAGTTCAAAGATACAAACGACTTTATGAGGAGGACGTGGAATGAAGGAATTTCATTTGCACAAATATCCCGTGACA
TCAGTTGAAGGGAATGAGTATGCCGTTAGCATTTATAACGATAGACACTCAAAAGGTTTTGTCAAAGTATCTTTATATAA
AAAGGTGCGCGGTTTTTTCAGGAAAGAAAAATTCAAGTGTCTTACAAGAGAAGGAGACTTCGCTCCGAGTTATTTCGAAG
AAAAGTGGGATTACGATTACATACAGATGGCAATCAATGAAGTTATTAACTATGAAAACTCCATAAAGGAGCAAATTAAT
CATGAAAATAAACAAAAGGCTGCAATAGAAAAATTTGAAGCGTGGAGTGGCCAGGAGGTGTAACTGTTATTGGAGGTTAA
TGTGAAAACAAACCAAAGAGAAAAATTCATCCGAAATGGTATCCCATATGATGAACTTGATACACAAATGATTCATTTAA
TTGATATTTTAAATTTCAAAATTGGATTAAAAACACGCCACTGTTGTTTTGGGCATAAACCATACGAAGAAATTCAAGTG
ATGTTTGAAGACGAAGTGAACATAAAAGAAGATCAGATTCTAGAATTAGCAGAACTAGCGGGTAGGGAATGGAAAGGCCT
ACAGTTAAGCTTTAGCAAATGGGCAAGATTTTCCCCATTGATGTTTAATTGGTCATTGGTGTTATCGAAGAGATTCAGAA
ACCCAGAAGATCCAAATAAATACCGTTATCTAAGATCAGTTGAAGAATTCTTTGAGAGCTATGCTGCAAAGAAGTGATAA
AAGATGCATTTTAAATTAAATGAGACGGAGGTATTTAATGGAAAGTTATCTAACAGTAATTGAACAGAATGGACAGCTTT
TGGTTGACAGCCGTGAAGTGGCAGAGATGGTAGGTAAGAGACATACAGATTTACTTAGAAGTATTGATGGATATGTAGCG
ATCTTACTAAACGCAAAATTGCGTTCAGTGGAATTTTTCTTAGAAAGTACATATAAAGATGCAACTGGTCGCTCATTGAA
GCATTTCCATTTAACCCGAAAAGGATGCGATATGGTTGCTAATAAAATGACTGGTGCTAAAGGGGTATTATTCACAGCTC
AATATGTTTCTAAATTTGAAGAAATGGAGAAGGCGTTAAAAGCAAGACCGTCCCTAATTGATACATATCTAGATATGAAT
GAAGATGAACGTGCCATTGCTTATTTCACTGAAAGAAAAGCAAAACGAGAATTGCAGGAGCAATTAACATTGGCTGAACC
AAAAGTGGAGAAATATGATCGCTTTCTTAATACAGATGGATTAATGAAAATAGGACAAGTGGCAAAAGCAATTGGCATAA
AAGGAATGGGCCAAAACAATTTATTTCGCTTTTTGAGGGAAAATAAAGTTCTTATTGATGGAACAAACAAAAACGCCCCA
TATCAAAAATATGTAGAAAGAGGATTCTTTCAAGTGAAGACCCAGGAGACAAGTGTTGGAATTAAAACAATTACTCTTGT
TACTCCTAAAGGTGCCGATTTTATTGTTGATCTTCTAAAGAAACATGGGCACAAAAGAGAAATAGCATCATAGATTTGAA
AACTTTAGATAAAAGTAAAATTTCATTGGAATAGAAAGGAAGAGATTTTTTGACACATTACAAGTACATTTGTAGAACTG
GCTGCGGCCATACCACTATTATTGATAAATTTTATAAGAGACAGAGAGCGTTTTGTGGAATATGCGGGACTCGTTCAACA
ATGGAGTACATGGGGGAGGTTGAACTTAAAGAGGGTTCCTTGGATTTAGAATTAAGCATTGAAAAGATTAAGCACTATTC
AAAGCAACTTGAACGATTGGCAAGCTTTAATGCAGCAGACGGTGAAGAAATTTTAAAGGATAAGTTGTTTGAAATTGATC
AGATTTCAACAGATATAAACGAGTTGTGTAAAACCATTTTGTAAAATACTCAATGAATCGGGTGAATAATAATGGAGAAA
ATGAACCTGCTAAAAGAAATAACAATATTTGATTTAAATAAGATCAAACCTGGCACAGAAGTCCAAGTAACTTGGTATAA
AGGAACAGAAATGGAGTATACACATAATGGCGAAGTTATCGTCAATCACGGAGAAAAGTTTTACTATAATTTCGTTGATA
AAGAAGGCTATGTCGGCCATTGTCATGTAAATGCACTTGATCTGAAGAATTATCCAGACAGTTTAATTGTTGAGATTAAA
TCTAAATAAAAAGACTGTTTTAACGGAAATGAGAGGTGAACAGTTAATGAAATTAAGGATAATGAAATGTTCAGATGCAA
GCTACTGGTACAAAGATAAGATAGGTATGTATTACGATGTATTAAATAAAGGCGGGATTGCTCACAGTGTACAACATGAT
TCAAACACTCCTTTATCAAAAGCTGCAGTTCTAAAAGAAGATGCCATTATTTTTGAAGATGAAAAGCTTGATAAGGTTCA
GCAGTTGTTTAGAAAACTAGATGATCAGCTAAAAAAGTTTTGTTTATAGGATGGTGAAAATGCATCATGGCAATTGATTT
TGCAAAGTTAAGAGATCCAGAATGGAAAAAGCAGTGGGCAGATGAAAGAAAAGAACGTGAGCGGCTATTAGAAGAACAAG
AAACACTGAGAAAGAAGACAGTTTGCTTTACCGGTCATAGACCAAATAAATTGGGTGGCTATGATATGAAAAATCCCAAA
ATGCTCAAACTCAAAGATAAACTGCTTGAAGTGATTGAGGAGTTAATCATAAAAGAAGAGAAGTCCAGGTTTATAACTGG
AGGAGCGTTAGGAACTGATCAGGCTGCTTGTTGGTGTGTACATATTCTAAAGAAGAAATTTCCCCATATCAAAAACATAA
TTGCAACACCTTTCAAGGAACAAGATAAAGTTTGGTCTGCAGACCAAAAAATGTGGTACAAACGTATGCTTGATGTGGCA
GATGAGATTGTTAATGTTGAAGAATTAGATAAATATAAAGTTAATGGAGATAAACCAGGAGAGTTTTCGCCGGCTAAGAT
GCAAAAGCGAAATGAATACATGATTGATCACAGTGAAACAATAGTAGCTGTTTATGATGGAAGTAAAAGTGGTACAAGGA
ATTGTCTGTATTACGCTAGGAAAACATACTTAGGGCATCAAATTTGGAGGCTGCATCCTGATTTTAATTTTGAATTAGAT
ATTACGTATTTTGTTGGATGATAAGGAGAGGTGAACTTTTCTGAAACTAATAGAAGAAAGAACATATGAAGAACGATTGT
ACATATATTCTGATGATATTGAAGCCAGAAAGCATTTCGTAAGTGAATTAGAACCAAAAGGGTGGATGGTGGACAATTGC
TGGGTTGGAATTGATCTAAATCAAATAAAACAGTTTTATCGATTCAAGAGGGAATTAACTGATGATTATGTTTTTAACAG
ATAGACTATAGAGCAGGGGGCAATTAATATAGCTGAAAAATTAATTGATATTAAAAAACATAAAATAATAAACAGATATT
ATCACAAGAATTGCATAAGTTGTAAAAGCTGGTTACCGGCAACTGAAGAGAGTTTTTACTCTGTGAAGAAAAATAAGGAT
GGACTTCATTCATATTGTAAAGCTTGCGTATTAAAAAAGGCTAAAGAAAGCATGTTGAAGAATTATGACAAACAGCTTGA
ACGAATGAGGGAAAGAAACCTTCTTCCAGGGATGAAAAAGGCCAAAAAGAAGTACAACTCAAGTTTGAAAAAGAAAAAAA
CACAACAAATTTGGCAAGAAAAGAACAAGCTAAAATTAAAAAACTACCGTTTACAAAGAGATGCTCACAAGAAACATAAC
ATTACAGATGTACAGTGGCAAAAGTGCAAAGACTACTTTAACAACAAGTGTGCTTATTGCGGGCTGAAAATTGAAGACCA
TAAGATATTATTCAAAGGAACCTATATACAAGGTGATTTTCATAAAGAGCATGTAGATCACAAAGGGGCTAATGATATAA
GCAACTGCATACCTGCTTGTAAATCTTGCAATAGCTCAAAGCACGACTTTGCATTTGAAGAGTGGTACAACTCATCAAAC
AAAAACTTCTCATCCGAAAGATTGTTAAAGATTAAAGAATGGCTAAATCGTTTTAAAGCAGAACGACAAGATTCAGAACG
GAGGAGAAGAGGATAGGCTACATTAAATACATAATTGAAACCGCCTGGTTTAACTTAGTTTGGTTTAAATGGCATCTTGG
AGCGGACATAAGCATATTTGACAGCTGCGGATGGAATACATATCAACCAATTAAGGATAAAAATAAAATAAGTGGAGGTT
GTGTTAGTGATAAAAAGGAATCTGCTTAGCAACCACGTTGATGAGATTATCGGAGAATATTACGCTGCTAAAGGATATTC
AGTCCATAGCATTGACCGCCAGGAAAATGGACAACTAATCGTTGTTACGGAGCGAGTAGCAGAGGAGAAGGAAAATGCAA
AAGTTGATATAGCATTTGATTTTGTACATAGAAGACCACATAAGAAGAAGTATTTAGCATAAAAAAGGCAAAGAGGAATT
AACACTCTTTACCGTTAGGTTTCTTTTTTAGACGATCACAGATAAATTTCATTATACTGATAGCTATTGCAACAGATCCA
ATTATTAATGTGATTTGGAGGATGAATATTACTCCGAAATTTATATTCACATTGTCAAATAAGTCACTGGAAAAGGAAAG
AAGCTTATGAATACCCAAGGCAAGTACGAAAAAGGTGAGGCATATTACGACAAGGGATGCTTTGGAATAATCTTTAGCGT
GGTCAAAATTATAAATTGCTATTGATACAAATAATAAACCCGTAGCGATCTTGTGGGATAGCGAATCATTCGCCGAAAAT
GATTGCACTACTATGCTTAAGAAAAATCCAGTAATACCGATTGTTTTACTCAAGGAATCACCTACTCTTATGTAAGTTAA
GTATGAGTTTACCAATTAAAGGGGATTTTCTCAAGATGATACACATTAAAGTTAAATTAAAATCGTGATTTAAAGGAGCG
GAGATAATGAACACTTATGTAGTCGATGACAGCAAGTATAAATGTATTTATGCGGGAACTGAGAAAGCAGCTGCTTTTAA
TAATGAATTTGAAAACGGAACAAGAGTAAGGGTTTGGTTTGAAGGCCATCACATAAAAACGTTTGAGAAAGAACAAAGAG
AAGTCTGTGGAGTAGGAGAATGGATCCTTAAGTATGATGCTGCTACTGAATTGCAAAAGGAAGTAAATCGTTTGGAAAAG
ACATATTTCAAGAAGAAAGAATTATTAGACACTATTAGACAAGCTGATGAAGTCTAAATAAAAGATAGTTTTTAACTAAA
CATATAAGGATGGATCGTTATCGAAAAAGCACACGTATCGATAACGATCATAAAGTATTAATTTCTATGCCGGCGTTTTT
CTTCGAAGTGATCAGGATAATTTTGTTTAGATTTTGATTTGAATACAAAGTAAAACCCTGCAATTAAGATATAGTCCATT
ATCTTATCAAATGACCAATTCACTAAATAATCTAAGATCAATTCCATTTATTCCACCTCCGAGACAAAAATGTCCAGTCT
CTTTTATATGGCAAGCGTATGACAACCGGCTTGCAGTAATAAAGGTGAAATGAATCTTGGAAATTTAAAAAGGTTTAAAG
AAAAATCTCCTTTTAAATAAAATATTTATTTTATGTAGTTTTAATCAAATTTAAATTTATTAGAAATGGGGAATGAAAAA
TGAAAGAATTATTTAACTGGCAGAGAATAATGTTTTCTCCTAGGGTGTTATTAAATCACTCGAAATATAAGAATAGCCAT
TCGAAAGTCCTTGAGGATGGTTGGCGCTTTGATTATCAAATAGGAAAGTATTATAAGTGGATTGAAATGGAATAGAACTA
ACTTAGTGTTAATGTAATAAAATTTAAATTTATTTTGTTATGAAAAAGGCATTAAGGAATTATGTAACGGAGAGACTATG
CTCTCCAGGATTCGAAGGAAGGTATGCGGAGTTTGCCGTGCTTAGTCTTAAATCTGTGCTTAACCTTACATAAAATAGGC
TCAATAAATACATATTCATCAGATTCAGACTTTACTTGTTTCATAGAATGAAACTTGCCACGTTCTGCATGTGGCATGAA
TTCCATAAAACCAGCTGCAACTCCATCGGGATAGGATAGAAGGAATTTTATATCCTTTTTGGTGTAGCCGATAATAAGAA
CTTCGGTGTAATCGTAATTGATCACTTTCAGCCAATTATGTGAACGTTTATTGATCTCATAAGGGGAGTCAGCTTTTTTG
AGTACGATTCCCTCTAAGTTCTTTTCTTTGGCCAGGTTAAAGTAAGCTAGTCCGTTACTTTGAATTCCTTCGATTACAAA
GACATTAGGATGATTTAACTCAAGTGAGTTCAGGACTATTTTTCGCTCAGTGAGTGGCTTAGCTGCTATTGACTGACCGT
CTTTGTAAATAACATCAAAGACACAATAAACAATCTTATGGGCTGATTTTTTTGACATGAAACGTTCCATTACAGCTTCA
AAGTCAGGAGCACCGCCTGGGGCAGCTACAATAACTTCACCATCGAGCACTGTTCCATCTGGAATATCTAAGTCCATGAG
TTCTGGGAACTTACTTGTTACTTCGTTGTTGTGACGAGTGTATAGCTTAATCTGATTATCAAATTTAGAAAGGATGAGTC
TGATTCCATCAAATTTGAGCTCAGTGATATAGTTCTCGTCGTCAAATGGCTCTTTTATTGAATGCAATAGCATTGGCGAT
ACAAACAAAATATCACCTCCTACTTAGAACATGATAGCTAAGCGAAGGTGATATATAAAGCGATATGGTAGTGGTACTTA
ATGGGATTCAATGAGCTCAGGTGAATTGTTTTTAGGTGAATTCACTAAAGGTGAAACCTGATATGCTTCCATGTCATCAG
CGTCATAAGGCTGCAGTAAGCTTTGTAGATAATCAGGATCAGTATTTTTAGGGTTGAGCCACTCCTTTTCGTTCTCATCA
GTCAGGATAACCGGCATCCGATCATGAATGTCTTCCATAAGCTCATTGGGCTTTGTTGTAATGATTGTGCAGGTGTATAA
CGGATTGCCTTCTGGCGTATTCCACTTTTCATATAAGCCGGCAAATGCAAAGAGATTGGAGGATTTGAGCTTAATCCGCA
TAGGAATCTTAGTCTTTGGATCGAGACGTTTCCATTCATAAAAACTGTCAGCAGGTATGGCACAACGTTTGCTTACGAGC
GGCTTTCGAAAGCTGGGTTTCTCGGACAATGTTTCAGCACGGGCATTAATCATTTTATAGCCGATCTTTTCGTCTTTAGC
CCATGGAGGGACAAGACCCCATTTCAGCTTACCCAGACGGTTGTTCGATCCGTCGTTGATAATTGTAATGATGTTTTGTG
AAGGAGCAACGTTATAACTTGGATGGTATTCGTCTTCAGACAAAAATTGATCTATATTGAACTGTTCGATGATGTCGTCA
AACTCAGAGAATAAAGTGAACCTGCCACACATGTTCATCATCCTTTAGGGTTTTTGAATATTGTACAGGCTTGATGCACG
AAAATCAAAAAAGGAGGAATGTGATGCAGCAGCAAACAGTTGAGGTTAAAGAAGTTGAAGTGTTGATTAGAGGTATATGG
ACAAAGAAGAAGTTTACGGATATCCAAAAGGGACAAACATTTAAGATTGAGGAAAATGGGAAAGCCAAGAAATACATAGC
AAGAACAGATCCCTATTGGGATGAGATGTACGAAGCCTACATAATTGATTTATTTGATAAAAATAAAATAAGTGCATGAG
AATCAGAGAGAACAGATAGCATCGATGAAGATAAAAATAAAATTAAAAAGGGGAAATTTGATGAAGCTAATTGGTATTAA
AACAAGTAACTGTTTTTTGGTGTCTGACAATATTAAGGGCAAGAGATATTTTCATAGTCAATTAGATGAATTGCTTTTCG
ATGGGAAACGAGCAACCCAAACGTATAAATCAGACTGGTTTAAGCTTGAAAAGGAGCCAAGTGTTATTGAAAAACAAATG
CCAGCTAAAAAAATCAATCATAGGTATGAATTAAAAGAGGGATTCCAAGAATCTGAATTAACTCCTAAAGTAATTAAAGA
TTCTTACATAGGTGAAGACAGTGAATACTATGAAGTGAAGGGGCTATATGATTTGAAATTTGAAGAAGTCCCACAACAGA
ACCAAAAAATTGAATTCGAAATGAATGTAATTGAAGAAATTGACGGAGAACTTAAGCTACAAAGTCAAAATTTTAACTTG
AATTATAACTTACTGGATAGAATTCAAACTCATCCAATGCTTCTTGAAACAAAGCCGTGTTACTTGTCCCATGAAGAAAG
CTATAAGATTATCAGAAACCATATAAAAGCCAATATAAACCCTAAATTTGCAAGAATCACGAGTGATTATGATTTCTGTT
TAACTGTGGTCAAGGTTCTGGAGCTTTACAAACCTCACGAGTATATAGTTGATCTTAATGCAATGTACAAACGGAGAAAG
CCTAAACTTGAGAAAAGGTTTCAAACAAAGCGGGAAGTTGAAATTTACAATGTTGCACCTAAAGCCTATCAGAGCTACCC
AATTGTAGAGCCTTTTAGTGGTAAGGACGTTGAGGATTTGAAGAGTAATATTAAGAAATTTTTAGATGATCTGATGGCTA
AAATCAACGAGCCTTTAGTCGAATGTAAATGCTGCAAAGGAAGAGGGGTTATTTTAAATGAAAATTAAATTGGACAAAGA
TTACATGGTAAATGAATTGGGACTGCCGGAATCCTCAATTTTAGAAGAAATCACTGACACGTCTAGGTGGAGCATTCACT
ATAGAATTGTGTTCTCATATCAGGGGCGCTTTTTTGAAACTTTCTATAGCAAAGGCGCAACTGAAAACCAGTATGAAAGC
CCTTGGGAATTTGAAGAACAAGTGGATTGTTATGAAGTGGAGTTAAAAGAAGTGAAGGTTAGAAAATGGATAAGAAAAGA
ATCTAAATAAAAAATCAAATGGAGGTAGCATAATGAGATACAAAGCGAAAGTGAAAGCGGTAGCCGAAATGGAAGTATGG
GTACATGAAGATGCAGCGGGAAATATCGAAATAGAATACGTTGAATATGTTGATGACATAGAGGATTTTGAAAATGTTAG
ACCAATGGACGGGAGGTAAGGGGAATGAGGAAAATTAATTACTCAAGCGATGTTAAAATTGGTTTTGATGCATTCGGGGA
AGAAACAAAAGAGAAAATCAAAGAGCATCTTCTGGCTGCCTATAGTCTAATAGCAGAAGGGGCTAAAGACGATGGTCTAG
TAGAATATTTATAAGGCAATGCTGGGCTAGTCTCTAAGATTAGCCTAGTTATCATACGAATAAAGGGGTTAACTGAATGT
CAAACATCATTTCTAAAGAGCAAGATGAAGCAATTAAATACTTTAGAAACAAATTAAATTTATCAGACAAAGACTTATAC
ATACCGTTGATTAATTTTGAACTACTTAGAGACAAGAACGAACAATATGCGAACATTCTTTATGAGCTGTATAAAAATGA
TCCTTATTTATTTATTAGAGCATTAAAAGAGGGATATGTGGTTAATCAACCTATTGAATTTGATGAGGCCATTGTACGTT
TCTTTAATGGAGAAGAGTTAGCTATTGTACATAAAACAACCAGCAGAAGATACAATGTAAATGTGAAAATGAAGCAGCTA
CCCGATGGATTTACATTGCAAACAATGGATATGTGGTTATGGAGTGAACTTGTTTGAAAAAGAAAAATGATGATAAATAT
AATGAAAGAAGCACCATTCAGGTGCTTCTCAAAAGAATTACATATCATCTTCTGAATTTTTTAATAAGTTTGCAACATGG
TTTTTTTAAATCACAACCACAGTCATATTCTTCTACGATATTTTCATTTTGTACAGAATGAGTTACCGGATAAAAATTTT
CAATTCTAGTAATGTTTTTGTTTACATTGGTTATATGAGTTGGATGAACACGTCTAATAGTTCGAACATTTGTAGTGGTA
TTCACAAGATTTTTAGTAGGTGAAACTTTTGTTTCTACATGGTTGTTTTCATTACAGCTATTATGGTTGCGACGAGAGCC
AAGAATAAAGTCATCTGCATTTCGGTTCCACTCTCTGTTGCTCATGTAATCACTCCTTCCTTTAATAGAATCTTACGCTG
TAGTATATGATTTTTATTTTAGGTTGTCCTAGACTGTTCAACTACGATAGAGAAATCATCATAAGTCATGATTGTCTAAT
AACGGGTTAAAATGATAATTTTATTCGAATTAGAAAGATCGCAAATGAAATACAAAAATAAAAAATATAAAAGTTTACAA
AACATGTAGACAAATATAAAAAATATGTATATAATAAAATCAAGTTAAAGGGAAGGAGGCGAATTACTTGGAGGTACTTG
GGATAACAGAGAAGGCATTAAGCTATTACAGAGAAAACGTTAAAGGCAACAAGACAATTACTCCTGATCAGGCACTGTTA
AAGATGATAAGGAATGTCTCACTTGTCAAAGAAACTCATCCTGAGCGAGTTAAAAAACGTTTATTCTTCACAGAGTATGC
TTACGGAAACATGACAATCAAAGTTAACAGAAAAAAGCAGGTATTTGAAATTGTAAATAAGTCAGGATGCTTTTCTGACC
AAAATGATTGGAAGTTCCCAAAAAGAAGGTACATAGAACTTAGTAAAGAACTTGGAATCAAAGACTGCAAGTTTAGCAAA
ATTACATATTCAAAGAAAAATCACAATAGACAAAAATAAAAATAGAGGATGATAAAAATATATGGCAGAAAACAAAACGG
TATTACGCGAAGCAGATAACATTGTAACAATTGAAGGAACTTTAGCTGAAGTACGACACACTGAATGGAAAAATGGAAAT
GGATTAAATATTGAATTAGACATTGAAGTTGCGCCAAACGAAGTACATACAGTTAAAGGCTTTTCCAAGTATAAGAAAGA
TGATGGTACTGATAATGCAGTTGCAAAGGGGTACCAGACTATTGTAAGTGAGTATAAGTCAATCGCAAAACACGGTAGAG
ATGAAGCTGATAAAGTGAGAATCACCCAAGGTAAGATTGGATTAAATGAATATTACTCTCAAGGAGTATTAAAGGCGTAC
CCACAGCTAACCACTAACTTTGTAAACAGACTGGATGCTAATGAAGAATTTAATCCTAAAGCTGAATTTGATGTTGAACT
GTTTGTTAAAAATGTAACTGAAGAAAAAGTAAAAGGAGAAGAAACAGGAAGAGTTAATTTAAATGGTTATATCCCTTTGT
ATGGCGGGAAAGTCATTCCTTTTACATTTGTAGTGACTAAGGAAGGTTCTCAATATGTTGAAAACAATTATGAAAAAGGA
TCTACGGTTAATGTCTTCGGAAAGATCATTAATTATAAAGAACAAAAAGTAACAACCAAAACTGCTGCATTTGGAGAAGA
CAAAAAAGAAATCACTTCAATTACAAAAAGAGAGTATCTAGTTACAGGGGGTAACGATCCTTATGATGAAGATAGTAAGA
ATGCTTTTAATGCAGATGCAATTAAAAAAGCGTTGACTGAAAGAGAGATTTATCTAGACGAGCTTAAGAAAGAAGGTAGT
AAAGAAAACAATAAAAAATCTGGGTTTGGTGGAAGTGCTCCTAATAACAAGCCTTCAAAGCCGGTTGAAATTTCAGATGA
TGATCTCCCTTTCTAAAATAAAATAGATCATTAATCTAATACATACCTGGGGTGAGCTCCGACTCACCCAACAAATTCAA
AATAAAAGGAGAACTTAAATGGCAATCGATATTTTCAACCCACAAGTTTCTGTAGTAGCAAAAGGATTAGAAGGAAAAGT
TATCACAATCTACGGTTCTAACAACTTAGGTAAAACTAAGCAAAGCACTCGGATGAAGAAACCGTTATATCTGCCATTCG
AAAAAGGATTAAATGCCATTGCCGGTGTCCAATTCATGCCTATCAATAGTTGGGCTGATTTTAAAAAGGTAAACAAGCAG
TTAACCAAAAATGCTGAAAAGGCCAAAGAGATGTATCAGACAATCATTGTTGATGAAGTAGATGCTTTTGCTAAATATGC
GACCAGATATGTCTGCGAGCAATATGATGTAGAACGGATTAAAGATGGTAATGATGGGTTTGGCCTTTGGAAAGAGTACG
AAACTGAAGTATGGGAAGAAATCAATAAATTAATTGGCGTAGGATTTACGGTTATCTTTATTGCTCATGCTGCTGAAGAC
AAAAAAGGTAAAGTACATCCAAAGGGAGATAAACGAGTTTTAGCTCCAGTAATTGATAACAGTGATATTGTTCTCTATCT
AAGTTCTAATGGTGTTGATGAAGATAGAAAAGTAATCAAATCAAGTGCTTGGTTAGCTGAAACTGAAGAGCATTTTGCTC
GTAGCCGATTTGATTACATTGACACATACTTACCTGAATTTACTGCAGAAAACTTAGAAAAAGCAATTATTGAAGCAGTC
GAGAGACAGGAGCAAGCAGAAGGAATTGTTGCTGTTACATACGAAGAGCAAAAACAAAACAACGCTTCAGAAGAACTTGA
TTTTAACTCATTAATGGATCAAATTAAAGAAATTGGCATGAAGCTTAATGAAGAAGGTCGTTTAGAAGAAGTTAATGAGA
TTACAGAGAAACATTTAGGTAAGGGTGTAAAAGTTACTGAGTGCAGCCGTAAGCAAGTAGGTGTCATGTCTGTAATTCTA
GATGATCTAAAAGACCTTCTAGCAGAATAAAAGAGGAGGGATTATTCCCTCCTCCTTATTAGGAGTGATTATTTGGGGAG
ACAAGTTAAATGTCCTTATTGCGAGACCAAGTTAGACAAAGACTCAGCCATTCCTTATAAAAAAAGATATTACCATGAAA
AGTGTTTTAATACCTGGAAGCAAGAAGCAGATCACAGAAAAGAGTTAATTCAATACATATGCAATTTATATGGTCTTACA
TCTCCAACTGGCATGATGTTGAAACAAATTAAAGAGTATCAAGAGGAATATGGGTATAAGCTTAAAGGCATTGAGCTAGC
GCTTAGATACTTTTATGAAACTTTAGATAATCAACCCAGAGAAGGAGATGGCATTGGAATCGTTCCATTTGTTTATGATG
AAGCAAAGCGGCATTACATTAGACAAAAAGCCATTCGAAAATCAGCTGAAGACCCAAAGAATCATAAAAGAGAAGAAATT
ACGTTAGTCATAAAAAAAGGAATGAGAAAGAAAAGAGGGCTAGTTGATATCTCAACGCTATAGGAAGGAGAGTCCATTTG
CTACAAGACAAACAGGCAATAATTCAAGTTTTAGGGAGCATTTTAAAAGATCCCACAATCTTGTCAGAGAGCAATAAATA
TAAGATAACTTCGGATGATTTTCCTTCAAGGTTTCATTCAATATTGTTTTTTGCCATGAGCAACCTATTTCATCAAGGAA
CTGAAGTATTGAATGAGGTTGAAATAGATGGATATCTAAAGGATTACGATATTCAATATAAAATTTTCCATGATAATAAC
GGTCTTGAATATATAGAAAGAATTCAAGAGTTGGCAGTTGTCGAAAACTTTGATTACCACTATAAAAGATTAAAAAAGTT
TAGTCTGCTTAGAGAAATGGATGGCTTGGGATTCGATATTAAGGAAATATATGATGAATCTCTGATTGACCCAAAAGAAC
AAGAAAAGATGCAAGAACAGTTTGATAAGAAGTCGATTGATGAGATTTTAGCAGCTTATGAAATGAAGATTGTAGACATA
AAAGAAAAATTCAGAACTTCATCTGAAAGTGTGGGAATCCAGGGCGGAGAAGGTATTAATGAATTATTGGATTCATTCGA
AGAGTCCCCGGATATTGGAGTTCCATTAAATAGCGAAATGCTCACCTCAATATTTCGTGGATCACGGAAGAAAAAGTTCT
ATCTGCGCTCAAGTATTACAGGTGGCGGTAAAACAAGAAACATGGTCGCTGACGCTTGTCGCTTAAGTGCAACCGAACTT
TATGATCCTAAAAAGAAGGAATGGGTATCAAACCCATGGAGTGAAAGTTCTACAGTTATTTCAACAGAAATGATGGCCGA
AGAATTGCAAAGTTTAGCACTTGCCTACATTAGTGGTGTAGAAGAGAAAAAAATCCTTAGAAACACAATCAATGAACAAG
AAAAACAACTTGTGCGTAAGGCTGCTAAGGTTCTTCAAGAGTCTAACATATGGTTCGAACATCTGCCTGATTTTAATATT
CAGGAGATTGAAAGAACAATTGAAAAGAACGTCATTAAAAACAATGTAGAGTACGTTTATTTTGATTATATTCACTCATC
AGTAACCATTTTTTCAGAGATGAGCAAAAAAAGTGGGGTCAATTTAAGGGAAGACCAAATTCTTTTGCTTATGTCGGATA
AGTTAAAGGGCTTATGTAACAAATATGATGTCTATATGATGAGCGCAACTCAGTTGAATGGTGATTGGAAAGAAGCATGG
TTAAAAGGACAAGTAATAGATGCTTCTTATTTGAGAGGAAGTAAGGCTATCGCAGATAAAACAGATGCTGCAATGATAAT
TCTTCCTTTAAGTAAAAAAGAGAAGGATGCAATTGATCCAATCTTAAAGGAAGGATTTTATCCAGAGCCAAATTTTGTTA
CACATGTATTTAAAAATAGGGGAAATGAGTATGACAAAGTTAAAGTCTTTTCTCATATCAATATGGGCAACATGCGGATT
AAGGACTGTTTCACAACAAATCTTGACAATGAATTAATCACAGTTGAGAAATTGAATATAAAAGCAGGATGAGGGGTGTA
GCGCCCTTTGAAGTATGATAAAGACAGAGTAAAAGAAAGCCTGACCATTGAGGATATACATAAGATTTTAAAAGACTTAG
GTAGTGAGAACAATCAGTGGGATCAACAAGGAAATCCGATTTACAGAACTGTTTGTCACAATGCTTCTGGTGGGAGCTAT
AAGCTGTATTACTATCATGAAGCAAAACAGTTTCACTGTTATACAGAGTGTGGAGATAATTTTGATGTATTTGAACTTGT
TATAAGAGCAAAAAGTCAAAAAGGTATTAATATCTCTTTTAATCAGGCTATCGAATATGTTGCCAAAATAGCAGGAAGAA
CATTTGGATTTGGGAATAGAGAGACATACATAAACAATGATTTGATTGATGACTGGGAATGGATGGGGAAGTTCAAAAAG
AAGAAAAAAATACATATTGAGCTCCCCAGCTTTAATGAAACGGTTCTAGATGTATTTGTGCCTTATCCTCACCAATTGTG
GCTAGGTGAGGGAATAAGTCACAAGACATTAAAAGAGTTTGAGATTGGGTACTATTTTAGAACTCATACAGAAGGGATTA
CCATTCCTCATCGAGATTTAAATAATAGGTTGATTGGTATACGTAGGCGCTCAATGATTAAAGAAGAAGTAGATGCAGGC
TATAAATATATGCCTTTAAAAGTTGGCAATACCTTATATAACCATCAAACAATGATGAATTTATATGGATTACATAAAAC
AAAAAATTCGATAGAAAGGTTTAAGAAAGTATTGATTTTCGAATCAGAAAAATCAGTATTAAAATGCCAAGATTTTTACG
GTGAATCAAACTTTACCTGTGCTGTTTGTTCAAGTAATATTTCTAATTTTCACCGGGACATTTTATTGTCTCTTGGTGTT
GAAGAAGTTTTTATTGCTCTTGATAAATACCGACCACCAAAAGAACATGAAACAGAGGAGAAATATCAAGAAAAACTGGT
TGAATATCAGAAGAAAATTCTAAAGCTCGCAGCAAAATTTACTCCTTATGTTCGTGTATATGTATTGTGGGATTATGAAG
GCTTACTGGATTATAAGGACAGCCCAGCAGACAAGGGAAAGGAAACTCTAGAGGAGCTAATGAGAAGGAAAATTGAGATT
GGCACAGATGAAGGGGGAAATTAATGGAGTATAGGCTAATTGGCGACAATGATTATAATTTCGATCCTTTAGCTACTATC
TTAAAAAATAGAGGCATAGAAGATCCAAAGTTGTTTGTTAATGTTGATCAAAGTTCAGTTATTCATTATTCAAAGCTTAA
TAATATTGATAAAGCTGCAGATTGTCTTATTAAGCATTTAAATAATAAAAATAAATTGTTTGTTCAGGTAGACAGTGATG
TTGATGGATACACATCCAGCTCAATCATTATAAATTACATAAAGAAGATTTGTCCGAAAGCTAATATACATTACAGAATT
CAAGATGGGAAAGAGCATGGGATTTTTATTGATACAATTCCTGATGATGTTGACTTAGTCATAATCCCAGATGCAGGTTC
AAGTCAATTTGAGGAACATGAGGCTCTTAATAAGAGAGGCACAGAAATAATTGTTATTGATCACCATGAATGTGAACGAG
TGTCTGAACATGCGATCGTAGTAAATAATCAACTTTCGCCTAATTATTCGAATAAAACTCTGACAGGTGCAGGAATGGCC
TATAAATTTTGCCAGGCAGTTGATGAAAAACTAAATAAAAATGAAGCCGAACAATTCTTAGACCTTGTATCAATTGGTAA
CATTGCTGATTCGGCTGATTCAAGAAACCTTGAAACCAGGTATTTTATGAATGAAGGCTTGAAGAAAATTAAGCATCCAT
TATTAAAGAAGCTGTTTAAGAAGCAAGAGTTTTCAACCAAGGGTGACAAGAACATACAGAATACACAGTTCTTTATTAAC
CCTTTAATTAACGCTGCCATTAGGGTTGGAAGCAGTGAAGAAAAAGATCAAATGATGAGAGCATTCCTCCTTTCTAAAGA
AAAGGTACCCTACAAAAAACGTGGGCAAAGTGAAACTGAGCTTGTGCCAATACATGATGACACAGTTAGGATTCTAGGAA
ATCTAAAAGCAAAGCAGAAACGGATTGCAGATGCAGCTGGAGTGGAAATTAAAAATAGAATAAAGGAGAAAAGCTTAACA
GCGAATAAAATACTCATTGTTTATATTGAAGGGATTCTAGATAAAAGCCTAACTGGACTGGTGGCCAATCAGCTTGCAGA
AGAATATAAAAAGCCGGTCTTGTTAGCCAGAAACGATCCCGAAAAAGGTAAAGATATTTTGAGTGGCTCTATACGAGGAT
ATGACAAAGGGTTTATAAAGGATTTTAAGAAAGAGCTTATAGATACTGGATTATTTGAGTTTGTTGAAGGTCACCCAAAT
GCAGCTGGCTTTGCAATTAAACGACAGAACTTAATCCTGGTGAACAAAGTGCTGAATGAAAAATTTAAAGACATAAATAT
CGAAGAAGATATTCAGAATGTTGATTTTGAGATCCCAGCAAAACGATTGAGAAAAGAATTTATCCTTCAACTTGATGGTT
ACAAAAACTATTGGGGTTACAAAGTTGAAGAACCCTTAATAGCTATAACGGATCTTGAAATTGAAGTCGAACAAATTGAG
CATTTAGGGAAAAAGAATAAGACAACTGTTAAATTTAAGCATGGCGATATTGAATACATAAGGTTTAAAAGTGATGAGAA
TTACTTTAATCAGCTTACTGCATCAAATGGAACGTTAGTCATTAATGTAATTGGTAAAGCAAAGGCAAATGAATACAAAG
GCAAGAAAACACCTCAAATCGAGATTTATGAATTGGAGGTGGTTCGCACAAAACAAAAAGAACTTGTGTTTTAAGGGGGA
GAAAAGTTGATTGGATGTCACTGTCACACTGATAAAAGTAACATAAGACTACTTGATTCAACAAACTCAGTTAAAGAACT
GCTCAAAACTGCAGTGAAGATGGAATATAAGGGACTGGCCATAACAGACCATGAAGTCCTCTCAGCACATTTAGATGCTA
TTCGAACAGTTAGAGAAATGAAAAAGAAGGGGGATATGCCAGAAGATTTTAAACTGATATTGGGTAATGAAGCGTACCTA
GTCGATTCTTTAGAGGAAGTTCGAGATAACTATAAATCGGGAGTGACAAAATTTCCGCATTTCTTGATGTTGGCAATTGA
TCCAAAAGGACATGAGCAGTTAAGAATACTGTCTTCTCAAGCCTGGGAAAACTCATTTTATACAGGAACAATGGAAAGAG
TGCCGACAGTAAAAAAGGATGTAGAGAAGCTATTAAGTAAAGATCCAGGACACATCATTGCTACCACAGCTTGCTTGGGG
TCTGAGGTAAACATTCACCTGTTAAAGATAAAGGCTTTTGAAGAAACTGGTGATTCTCAGTCAATTAAGCAGCACAAACT
AAAGATTCATGAGTTTATAACTTGGTGTATAGAGGTTTTTGGGAAGGATAAGTTTTTTATCGAGCTTCAACCTGCACTGA
GTGAAGAACAGATTTACTGTAACAAGAAGCTGATAGATATAGCCAACGGGTATGACTTACAAATGATTGTTACAACAGAT
GCTCACTATCTAAGACCCGAAGATAGAG
>SPR_phi3T j27 (125995 bp)
CCCAAATGTCACATTAGCAATAACCGCTTCAACCAAAGAATCTGCGGTTAAAATTTGGAA
AGAAAAACATGATGAAATTTTAAGGTTCTATCCTTCTATTGCAGATGAAATCAAAAGCGA
AAGTTTTTCCAAAGATACTGGAAGAGTTGAATTTCAAAATGGCGCAATTATCGATAACCT
AGCCAATGCCCAATCTTCAAAGGGATTACGTAGAAGACGTGGCTCTCTTGAAGAATCTGC
ATTAATCGATAAAGATCTCTATGATGATGCCATTGAACCAATATTCAATATTCCACGAAC
TACAATGACTGGTGAAATTGATCCTGCAGAATTAAATGGTCAAATAAACCGTTTTTCAAC
ATCAGGATACAAAAACTCTGATGAATACGAAAAGATTCTTACTATGGTTAAAGAAACTGG
TGACTTGAAAGGCTCCTTTGTGTTTGGATCTGATTGGAGAATTCCTATCCACTTTGGTCG
TCAAAAAATGTCCACGATTAATAAAGCCAGACAAGGAAACGTTACCCGTTTTCGACAAAA
TTACCTTTGTGATTGGATTGGTGCAAGTGACGGAGCTTTAATCAACATCAGTAAATTAAT
TAAAGCCAGAACTATTACACAACCAGAGCTATCTTGTCCTCGGGATAAAAACAAAAACTT
TTTGCTTAATGAGTATGTTATTGGTGTAGACGTTGCACGTTCTGCAGCTGAGTCAAACAA
CAAAACGGCTATTATTGTTTTAAAAATTATTAGGAATAGTAACAACCTTATTAGACAAGT
TCAAGTAGTTAATATCATTGAACCACCTAATGGATTAAGCTTTAAGGAACAATCCATCAT
GGTGAAAAGAGTATTTAAAAATTATGGCGGAAACCAAGACCTCTCACTCTCTAGAGTCAA
AGCTGTTGTTGTTGATGGTAATGGAGTCGGCGGTGGATTAATCGACCGATTATTAGAAGA
TGTTACTGATCCTGAAACAAATGAAGAGCTTGGATGTTGGGCTACAATTAACACTGATCA
AAAACCAGACGTGCCTAATTCACCTGAAGTCGTTTACAATCTAAAATCACAAGGTATAAA
CCAGGATATTATCACCCAGTTTTTAGACTATGTTGAATCGGGGAAGTTAAAGTTACTCAA
AGCTTTCGAAGATATCAAAAACCAAAAAGACATTGCAGACGATGTTATGGTTGAAGCAGC
ATGTATTCAAACTCAGTTGTTTATTGACGAAGTGGCCAACCTACGGATCAAGAAAAACCA
AAATTCTTTTACTGTAGAACAGGTTGTAAAACGTATCGATAAAGACAGATACAGTGCGAT
TGCTTACGCCTTATATTACATTGCTCAATTTTTAGAGAAAGAGGAATCCGATGAAGAGTA
TTCATTTGGGTTCTTTTTTAATTGAATTTTTTAATCAGGAGGTGAAAAATGGATACCCAA
AAAGAGCCGTCTTATGAATATAATACTGATTTATCAAACCTGGATTCGCTATTCTTCAAT
ACCTCAAATACTTCAGTTTCATATGATCGAGTGAAAACTTGGCTTAATAATCACAACCTT
TATAACAAACAAATTCGAAATGCCTCAAAATTTCTTTATAATTCAAATGGTATTTACAGA
AATGTAATTGACTACATGGTTTCGCTCCCTACTCTAGATAGAGTTGTCTATGGGAACTCA
AATGATCATAGTCAATTAAAATTGGACAAACGAACATATGAAATCGCGTTAAGAAAAATA
AATGACAAAAATATTGTCCGAGATTCACTTAGAAAACTAAGTCTTTACGGCACATCTTTC
CACTATTTTGAATCAATTGTAGCCGACAACTTTCCTAAAACACTTAGTGATTATGAAGTT
GATTCCATATCTGAAATCAACGATGCACAAGAGTTCAATTGTTCTATCCTCTCGCTCCCT
ATCGATTACTGTAAAATTGTCGGGAGAAAAAACTCTTCTTATTTAGTGGCTTTTGATGTC
TCCTACTTTGATCAATTCACAAGCAAAGGGAGATCTTTAAAACTTAAAAGGTGGCCAAAG
GAATTTAGACAAGGTTATGTTGAGTACAAAAAAGATCTCAATAAACGTTGGCTCGTATTA
GACAACAATAAGACAATCACCGTTAAAGGCAGTGCTGATATGGAAGATCAATGGGGACGA
CCGATTGGACTAGCTGCATTTGTTGATATGGTTTATGACGATTATTTTGTTGATACAAAA
AGAAACATCCTTGATGATTTGAACAGTACATTAATTTATCAAACATTGCCCGAAGGTGAA
AAGAAAGGTGTTTCTTCCTTAACGCAAAAGCAACAAGAGCAACAGCACAACAGCATCAAA
AATGCCTTAGTTTCTAAAGGCGCTGTCAAAGGGATAAAATTCTTCTCTTTGGCCTCAGGC
ACTAAGCTAGACAAACTTGAGACAAACGTTGATTTCCTTAAAGTCAAAGGTGAAGATGAA
TTAATAAAACGAATATCAACTAACTTAGGTTTTGCAGGTTCAGCGTTAAATGGTCAAGAC
GGAAATTATTCCTCTCAATCTACAAACATTGAAATGGTGTCCTCACAAATTTTCTCCTGG
TTAGAACAGATCTCTAGTGAGTTTAACAAAGTCATTAATGCAAATATCATTAATAATCCC
AAGTCTTATGTGGAAGTTTACTATCTCCCCCTTACCCACGTTAACCGCAAAGAAAAAGTG
CAAAATATGAAAGACTTGTACACGAGTGGCCGAGGAAGTTTGACTGCTTGGATAGCAGCT
ACTGGGTGGAATCCTGATGCCTACTTATCATTAATGGAATATGAAAAAGAAGAAGGATTC
GATGAGAAGTTCCCTGTTCATGCCACCTCCTACACTATGAGTAAGAATGATAAATCTGCT
GGTCGTCCCGAAGACGATAGTTCTCAAAATGAAAACACGATCAAATCCAAAACAAATAAC
AGTAACGGTACGCCCTCTGGCTTATGAAGGGAGGTGAATTAATATTTGAGAAGTGCAATC
TTAGAGATTAATAATCAACGAAAAGTAAGTGGACGAACCTTTGTAAAGTGGGTTGTTCTT
GAAATACATGAAAACAATACCCAATACAATAAAAACGGTATTACCTGGATCGAAAAACAC
GTTAATGCAAACTTAAATTCCATTAAGGATATGCCGCTGTGTGTAGAATTTATTGATTGT
GAAAACAGTGAGCCATTTGGTCATGGCATGACAGAAATTAAAGATGGAACTCCCCTGTTT
GAAAACAGCACTGTAGTTGGTGTTACAACCAATGGATATATCGACACTATAGAAGTAAAT
GGTCAACAAAAAAGAGTGTTAATTGGTGAAGGCTTTATTTACAACCAAAGGTACCCTAAG
TTTGTACAATGGCTTAAATCGAAAATGTTTGATGGCGAATTCCCTGAGACCTCAGTAGAA
ATTTCTGCTGTTGAAGGCAGCTCTTCAATTGAGTATGACGGTGGGTATAAAGAAAAAGGT
CGTATACCTATGAGATTTGATTTCACCGGCGACGCAATTCTCGGAATTGACCCAGCTGAT
GATGCTGCTGTCTTACTGGAACTAAATAATAATCACAAGGAGGAACAGTCAATGGCAAAA
ACACAAGATGAAGCATTAGTTGAATTGAATAATAAGCTAAACATTGAGAATAAAGCACTT
GAAACAAAAGTGACTGAACTTAATGAGGCGCTCAAGAAAAAAGATGAGGAGTTAAATGCT
GCAGTAAAAGCAGCTAAAGATGAGAAAGCAAAAGTTGAGGAGAAAGAAAAAGAAATCAAA
AAAGCAAAAGAAGAAAAAGAAAAAGCTGATGCTGAGTTGAATTCACTGAAAGAATTCAAA
CAAAACGCAGAAAACGAAAAGCTAAAAAGTGAACTAAATCAAGATCTCAATAAATATACA
GAGAAAGAAAAATCGGTCGCGAAAGAAAAAATCGAACTCTTCTCCAAATCCCCTTCGTTT
GAGCTAAAGACACAAATTCTCTCTGAAATTAACTCTTCAATTGCTCAATCATTTATTGCA
CAACGTCAAAAGAATCAATCAACTGAAACAAATAGCACTAATGATAAAGACATTTTTTCA
GAAATTAATGATGCTGGACAAGAAAGTTCAGTATCTATTGATGATCTCTATTAAGATAAA
ATAACACTTTTATAGAAATGAGGAATTTATATGTTCAAGTTTGGAACTATTGGTGCCTTC
AAACAGGTGCGAAATAACCCGCGTTGTAAAGCAACAAAAGATTTAGTGCCTGGCTTGGTT
GTGTTACCAGATGACTCTACTGGCCTGGCGCCTACCCCTGCCGATGCTACAGCAGCAAAG
GGCGACATTTATGTTGTTGGCAATATCATTGATAAACCTGAGGTTAGAAACAAAGCTGAT
TTTAAAGTATTGAAAGATGAATACGTTCGTGCTTTCCGTGTAACTGATTTGGCTGACCTA
CCAGTTGAATTGAGTCAAGATACAGTTCAAGGTTTTGATGCTCTCATTGTGGGCGATGTT
ATTGTCCCAGCAGGTGATGGAACTGGTCAATGGACTAAAGCTGGAGAAGATGTTGCTGAT
TATAAAGTTAAGCTTAAAGTTCTTGAAAAAACTACATTCGGTGGTAAAGGTCTGTACTTA
AAAGTACAAGCCTAATCCCTAACTTTTGGAGGTAAAACTTATGAAAATTGAACTTAATAA
CGTAAAACGGGATTCAGATGTGTTTGCTAATCCCAAGTTAAATTCAAAATCGCCAATTAT
TGAGATCTTCTCTGCAATTGCAACAGGAAAAGATATTTCTAAATTCGGTAATAAAGCCGA
TACAGTTATGAAACATGTCAAAGATTTAGCAGCTCAAGCTGTACTAGGAAACCCTGTGGC
AAAAGCTGAAATAAATACAATTGTTAGCTTGGCAATTGAACCTAAACTTATTTCAGCTGT
TAAATTATTTGATTTCATGGGTACTTTTAGACAAATCGGTTATGATCAACAACCAATGAT
GACTACATACGCACACGAATCAATTAGAAGTGGTTTCCAAGCTTCTCGTGGAGACGTTCC
TTTTGCTACTACAACTTGGAACGAATACCCTATTGGAACACAGACTATTTCAGCAGGCTA
TGCTGTTAATTACCGTGAAATCCAAAGTGGAAACCTAGATAAAGTTGCTGAAGGTATGGA
ACAAGTTCAGACCGATATGATGAATAAAGCTATGTATTATGTCGTAAATGAAATGTACAA
CGCCATTAAGTCAGCTACCGGTGTTAAATATTTCTCGGAAAATGCCGGTATTCAAAAATC
TGCAGTTGATGACACTATTAAGAAGGTTCGTAGATTCGGTCAACCATCTATCGTTGGTGA
TTATTCTGTTGTTTCTCAGTTAAATGATTTTGCTGGATTCCAAGCAGTCGCCGGAGATGC
GACTAGTACTAAATTGCCTGAATCAGTAATGGATGAAATCCGCAAGACAGGTTTACTGAG
TACTTATAAAGGTTCTTCTGTTGTTGAATTACCTAATGCATACAACCTCACTGAACTTAA
CAAGACTGGAGATAACTTCAAAACTTACCTTCCTGAAGGTCTTCTATTCTTCATTCCTCA
AGGTGCAAAATCTCCTCTTCAAGTATTCCAACGTGGTGGATTAACTTCTATGACAGGTAA
CGATATCGTGTCTGGTACAGAGATTACTCGATTTGACATGGAAATCGGTGCAGGTGTAGC
TAAAGGACAAGAATATCAAATCGGATTAATCCGTGATGAAAATTTCGAAATCACACCTGA
ATAAAATCATTATGGAGGGCATTGTCCCTCCTAAGTAAAATTATGGAGGGTATTATGTCA
ATTAATTTAGATAAGAAAATCGCTATTAAAAATTTGTGCTCGTGGGACTTATATTTCAAA
AAATTAGAAAGCCATGGAGATTTCCGTTTACCTGCTAATGGCATTCGTCAAATTACAGTA
GGTGAAGTTCAGTCTCAAGTTTTTGATAATGTGAAAATGTTTGTAGGCACTGATGGGCAA
GGGTCTCATGCGAAAATTTTCATTGATGATAAAGAAACTAGGGTTCACCTTGGGTTTGAG
GCTGCTGAAAATGACAGTGAGCAAGAAGTGATCACACCTGAAAGAATCAAGCAGATTTTA
GCTTACAAAACTCAGAAAACATTCGAAGAAAATGTAACTAAAGATATCAAACTAGAATCC
GAAAAAGCTCAGTTATTTGAAATTGCAAAGAAAGAAAAAGTAAATGACTATAAAAAGATC
AAGTTTATCGAAGAATTTACTGGTTTTAAGTTTGATACAGAATCATAAGGAGTGATTTAA
TGACGCCTTATGAAAAAATTATCAATGTTTTTCATTCTTTGTTTCAATCGAACGAAGTGT
TGCCGGAGGGTCTTGAAAAACAGTTTTTGATTAATGCTATTAGCGATTACGAAACAGATC
TTACAGATCTTGGTTTCCATGAAGAAACTAATACGTTTGATGTCAAACTTTCAAGAGCTC
AAACCCAATTACTCGGAATGCTTATGTACAGAGGATATTTAGGCAGATACAGAGATAGAG
CTCTCAAGTTGAATAACGTAATTGGACGAGATATTCAATTAACAGGCTTAGCAAACACAA
AAGCACAAGTAAATAGAGCATATGAGAGCTTGTGTGATGATATTGATCAAAAAATTAGCA
AGCTTAAAACCAATAATTTCGAGTGAGGTGCTTAGATGTCAATAGATTGGTACCTTTCTT
CCTCCTCGAATTATTTAAGTGGCTGGGAAAACGATGAATTTAATACGAACAAATATGAAA
TATTTAAAGAAATTCTTGCGAATTCGCCCGAAACATATGATATTGAGCTCAATCATAAGT
CTCAACAGGTAATTATCCAAACAACCCAAGACAGTGAAACTAAGAAAGTGCTTACCGTAT
TAGGATTGCTTAATCGAGGCGACTTGATTAAATATGATGATAGTTATTGGATTGTTAATT
CAAGACCTACAGACAATAAAATGAACGATAGTGCTACTATGAGACAATGTAACACCTCAT
TTTTTCTAACCTCAGAAGACAAGTTAGTCGATACTGGCAAAATTAACGAAATCACCGGTA
AGCCAATTTATGAAAAAGTACCTGGTGAAAAAACTGAAGTCCCCTGCATATTCGAAAGGA
CAACTTCAATAAATGGCACTGAATTGGCGGTAAATCTTCCGGATGGTCAAGCAAACATTA
CAATTCCTTATCTTGTTCATGAAAAATTGAAAATCGGACTTACCCTCACCTTCTTTGGCG
AAGATTATCAAGTCGATGATATAGACTATTCTAAAGTTTATGGAGACCACGGAACAATAA
AATTGGTTGCCAAAAAGAAAGTTGGTGAAATGGCATGAGCATGACTGTTGAACAGATGAC
AAAAGTCTTCAGATTAGTTATGGATGATGTTGAACTGAATCGGCTCTTGTATTATAAAGA
TGATCCTCTCTCCCCTTCTCATCCAGATGTTCAATCACTTGAAAATTATTATGACTCCAC
AAATGACTCACCCGCTATAATCAATACCATATTTAAGCGAGCACCTAAAACAGATGATCT
ATCGGATTCACCGTTATGTAGGATGTGTGTTTATTTAGGGAACGCATTACCAAAACCATC
CAACCAAAGTGCGATGCTTCTTGATCAAGACTTGATGATTGATGTTTTCACCCATATTAA
CACCTTTGAAGAAACCGAATTTAGAAATCTTAAGATTAATGACAGAATTAATAAGCTCTT
GTTCAATCAGAATTTTGCTGGTGTTGGTAAGACAAACTCTTATAAAAGATTGTTAATTAC
TAATCCACCTGACGGTTACCTTGGATATAAATTAATATATACCTTTGGGGCGATGAAATG
ATTGATAGTGAATTCTTTATAACCGGTGAACCAATCCCTACTGAATTTGGCGATTGTCGG
TTTATAAAAGTTAAGGAATATGCTTTTTTAACTCCGTACCTCAGCTGGTTTAAGATGTCT
AAGAAAGAGATTATTTATACTTACAGCAAAAAGGAAAATAATCAATTTGGCCAATTAGAT
GGTCTTATTGCCGAACTTAAAAAACTGTCATTATTTGAAATTACAAGTATCCTTCCGAAT
TTTAAAGAAGCGTATGAAGTAATATTTAGTACAGTTTTTAATGGCGTTGAAATTTTAGAG
AAACTTACACCGGAAAATTTTGAAGCCCTAAGAGAATTGGTCTTGAGAATGTCTTGTCTA
AAAGAGGAAAAAATCAGCTCTAACCCAGAGATACAGCGAGCTAACGAGCGCAGCAAAAGG
GTGAAAAGTCAGGATTCAGATATGGTTGATATGGCAGACATCATGAGCAGTGTTGCTGCT
CACACTGGATATTTGTACAAAGATATAAATGAAATGACTCTGTTTCAGTTATACATGACT
TACTACAGAGTTGGTCAATTCAAACAGTACGATACCTCCACCCTGTTTGCAACCGTTTCA
CCTGATGCAGCCAAACACATGGAAAGCTGGGGAAAACATATCGACTTATTTGAAGAAGAA
AAACACTACATAAGCAGAGAAAGTTTCATGAAACAAACTAAAGGTTTTGGTAAAGGCAGC
GCATAGCTGTCTTTTTTATTATTTAAGGAGGCAACAATTAGATGAAAACAGTTATTCAAG
ATACAGCTGACGTTTATTTTAAACGAAAATCTGACGGTAAGCTTGTATTCACAGCCGAGG
CACAAACAGCATCATTCTCCCAAGCAATCTCCGAAGAAAAACTCAGAGGTGGAATCGGAA
ATAAACCACTTTACATTCTTAAATCTGAGAAGGAAATTAACCTAACTGTCAAAAATGCTT
TCTTTGATTTAGAATGGCTTGCAATGACACAGGGTGAAACAATTCAGGAAGAAACAAAAG
TAAAGGTTTTCGATAGAGAACATGGACTGATTGTAGATGATACAAACAAAGTTACTCTAA
AAGGAAAACCTGTAAGCGATGTTACTTTCTATAACAAAAAAGGTTTAACATATAAGATTG
CTGTTTCAACTGATGGCACATATACAATTCCAACAGCATTTGCGGCTGCTAAAGACAAAC
TAACAGCTGTGTATCAAATTGAAAAAGTCGGTAGACGTTTAGCCATTAAAGCCAGCAAGT
TCTCAGAACGATATGAAGTTGAATATCGCACCATTGCTTATAACCCTGATACAGAAGAAG
TTTACAGTGACATCTATATCCAGTTCCCTAACGTTTCTCCTTCAGGGGAATTTGAAATGT
CATTAGAAAATGGAAATGCTTTAGCACCTGAAATTAAGTTTGAAGCGTTAGCAGATACAG
ATACAGACGAAATGGCTGTAGTAATCGAAGCAAGTAGAGATGAAAATACCGCAGCTCCGG
TTGAGGATACAACAGGTTCAACTCAAAGCTCAGATCTTGGCGGAACAACTGAATAATTAA
GGAGGCGTTTATTATTGCTTTTTTAAACCAGGACGGTGATAAATACACCTCTGCAAAAGA
TGATGGGACAGGTAATCCCATAACAGCTGTATCAATTGAACGTTCCACTATCCCATTGGA
GGTTGGTCTCAATAATGACCAGCCTCTTAATGTTAATGTGGCCAACACTGCACTTGATGT
AAATATAACTAATACGGCTTCTGTCCCTGTTTTGGTTAAAAACACTGCAGCAATTAAAAC
CCAAGTTCAAAAATCCTATTCTGAATTTGTTGTTACTGATGATGATACCGTAGCTACAGG
TGCAACTAAGTCTTATACAGTTGATCTAATCGATTCACTTGGTGTTTTCAGAACTTACGG
TGTTGCTATGTACACAACTCAAACAGACAGCTCAAACAGCAAAGTTTTAGCAAGTATTTA
TTCTGTACCGAAAAACATCCCATTTTATTCTGCAACTACATCAGGTAATGATAGTTCTGT
TTTATTCAACAGCATTGCCTTTGTTCAGAATTACCCTTTGCAAAAACAATTAACTTTCAC
TGCTCCAAAAATACATCTGACAGTTAAAGCAGCCGGGACAGTTGATCTAACTGGGTTAAA
AATCGTTGTTTGGGGGATGGAATAATGACATTTGATGAAGTATGTGGTCTGTTCAAACAA
TTTGATGGCTTGGAACAAAAATTCCTATTGCTATCAGATGGATCCTATATCAGTGTTGAT
GATTTCAAGCAACGCTTTGAAGGCGACTTCAATGAGTACGAACCTTTAAGTTCGCTTCAG
TCATCCCCTTCTTCTACCCCAGCGTGGGAAGGTATATGGAATAAGCTACAAGAGGATGGG
CTTTTTGGATAAGTCCTCCCCTCTTGTTTTTCTAGATAAAAGACAGTTTTTATTCAAATT
AAGGAGGTGGAGTTGTTGACAGAAACGACTGAAAATGTCGTAATCACGATTCCAGACAAA
ACTTCATTTACTTTTCACGACTCTGCAACAACCGCATCTGAAGGTGAAGAATTTGTAGTG
GGTCATTTTCGGGAACTTACTGTTAAGATCTCTGGTTCCTCTACTTCTAGGGAATTAAAA
TTCTTTTCTATTGATGAAAATGGTGAAAAAACAGAGTTGGGAGCAACGAACAAAACAGAC
TTCCAATTAGGAACAGGTACTCTAAGTACCAATGAGAATTGGGATATTGATATCGCTGGT
CTGTATAAAATTATGGTTGAACTGATCTCAGTTAGTGGCGGAGATGTTACAGTGAAAGGA
ATTGCAGTTAGCTAATGAGTAGCAGCAAATTTGTAGGACAACTTAAACAAAACAACATAC
AAATCAACAATCTTAAAGATTCCCTATCACGTACTGAAAAACATATGACTGATTATGAAA
AAGAATTGTCTAATGAGATTAATTCGTTTATGGAAAGACAAAATTTCGAGCTTAAATCGC
ACACTGAAGATATAAACAATCCTCACAAGGTGACTAAAACACAAATCGGCCTCGATAAAG
TTTTAAATGTGGAACAAGCTTCAAAAACAGAGTTTGACTTACATGCCTCAAACATTGAAA
ATCCGCATAATGTCACAGCTGCTCAAATTGGACTTAGTAATGTTCTAAATGAAAAGCAAG
CTACAAAAGTTGAATTTGATGATCACGTTAAAAATTTATCTAATCCCCATTCTGTAACAA
AAGAGCAGATAGGATTAGGGAATGTCACTAATGTTGAACAAGCCAGTAAAACTAATTTTG
ACAATCATGCGTCTGATAAAACTATTCATGTTTCAGAGGATGATCGAAACAAATGGAATA
CTGCCGAGGATAATGCCAAAGGCTATACAGATGAACACGCTAGTCGAAAAGATAATCCGC
ACGGCGTGACAAAAGTCCAAATCGGATTAGGTAACGTTAAAGATGTTGAACAAGCATCAT
TGACCGACTTTAATGCTCATAATTCTAATTCTATTCGCCACATTACCGCAGATGAACGTT
CAAAATGGAATTCTAACCTTAGCTCAGAGTCATTTAATAAAGCAGTCTGGTCTAATATTA
CATTACAAAATGGAGCAACCGCTGGCACCCGTACTCCTATATATTCTAAATGGGGCAACT
TACTGTTAATCAGAGGACATATCGTAACATCAGCAGACATTATTTTTGGCACAATCCCAA
CAACTGCTGTACCAATTGGTGGCTCTGTAAATCTAGTTCCAATCAGCGGTACTGGCGGAA
GTGCAGGATTAATTATCTATGATACTGGAGAAATGAAAATAAAATATCCAACACCAACTG
ATTCCTCAAAAGTTGCAGGTTATTATTTGGATATTGCTGTTCCGCTACAGTAAACAGCAA
GGAGGTTAAAATGGTACAAGTCTATAGATATGATGAAGATTTCATATTTGAAAAACCTAT
CCTAATTGAAGATGTAAATGAAGGGGATGAGTTTCTTCTTCCAGAGCGTTGCACAGAAAT
CCAACCTCCTTCTTTTTTTAAAGCAAAGTTTGATATTAACAAACAAGAATGGTTCGAGTC
TGCTACCCAGGAGTACATCGATAGCCTAACACCTCTAACTCCTGTTCCAACAGATTTGGA
CAAAGTAAAGCAACATTTGGGTGACTTGACATTTCAACTCATGATGGGAGGCTTTATTTA
ATGAATTGGTACGCTATAATTAAGGATTATTACAATGATGGAAACGGGGTTTGGGACGAA
TACCGAGTTAAGCAAGCTGTTATCAAAGGAAAAATCACACCGGAAGAATACAGAGAAATA
ACCGGAAAAGATTACATTGAAGACGAGATGTAAATGTGATAATTTGTATTTATGAATATA
TTAAAAAACTTAATAATTGTATTTCTAATCTTCCTAGGCGGATGTTCCACCACTTCCCAC
TCTTCTATTAAAGGGTCGGCAAAAACTGAAAATCCTCCCATTAGTAATTACAACCCACTG
ATTATTGCTCACAGAGGAGCGTCTGGTTTAGAACCAGAACATACCGTATTATCTTACAAA
CGAGCAATTAAAGATAAGGCAGATTTTATAGAAATTGACCTGAGACAAACTAAAGATGGC
AAGTTAGTCGCAATACATGATAAGGATGTTGAAAGAACAACTAATGGAAAAGGAAAAGTA
CAGGAACTGACTTTGTCACAATTGAAAAAATTCAATGCAGGTAAAGGGCAAAAAATATTA
ACAATTGAAGAGATTATCAAAGAATTTGGTCTCTCGACCAATTATTACATTGAAACCAGA
GAAGATAATAATGGCAATTTAGTAATGGAACAGGAACTTGTCGATATACTGAACAAATAT
AACTTAATCGCTAAACATAAAGTTGTCTTACAGTCTTTTAGCGAAAAGAGTTTAAAGAAG
TTACACTCAATAAATAAAGATATTCCCCTTGTTCGTCTAATTGGTGATGAAGAGGTGAAA
AGTTTAACAAGGGATACTCTAAAAGATATCAAAAAATATGCTTATGCAGTTGGCCCTAAC
GCTAAATTAGTTGATGAGTCAGTTGTAAAGAGAGTCCACGATGCAAATCTAAAAATACAT
GTGTTCTTTGATGCAGAAAATGAGAGAAAGCTAACCAAGAAAATGCTTGGTTTAAAGGTT
GATGGATTGTTTACCAATGATCCAGCTTATACTCTAAACGAGCTAAAATAAAATCATATT
GAAGTTTTCCAAGACACCCCTTCTTGCGGGTGTCTTTTGTTATGAAGAGGATAAAAAGGA
GGAAATAAAATGGCATCAAAAAAGTTGAACTTGGGATTAATCGAGGAAAGCGTCAGTAAA
TATGACAAGAAAGAAAAAGTCCAATTAACTGATGAGGCGCATGTGTTTATTTATCCACAC
TTCTCCCCTTCTCGGTTAACAAAAATGTTAACAGGATTGATTTCAGATCCACAAGAAGCA
AAAGAAGCAGGTATTAAATCCTTCAAGGATATAAATCAAGCTCACTGGGCATTCTTCTCA
CTAATCAAAGAATTTACAGATTTGGGCATTCCAAATGACATTAAAAATAAAGTCAAATGG
TATCTTAAACTGGTAGACTCAGAGTATTTCCCTTTGATTATTAAAAGTTTCCCTAAAGAA
AGTCTAGAGAAGCTGGGAAAGGCCACTATGATGTTGCAACAAAACATAGATGAGTTATCA
AAAAAATCTCAGGAAGAAGCTAATAATCTTATCCTTCAGAAAGTAGAAGAAATTGAAGAT
AGCACTGACTTGCAATAATGGCGAAAAATATAAAGGAAATTAAAGTAATGATTGAGAAAG
CTGCCATTCAGTCTATACATAAGTCTTCCTCCAATGTTAAGCAAATCATGATGAAAACTG
GTCAAGATCAGGTTGAAGAGGATGTTTATGGCGCCTATAGTCCCCTACTCTATGAACGCA
CAGGAAACCTTAAAGGCGCTTTTACAACTAATAATGAAAGTAATGGTATCTCATTAGACA
ATACCAGAGAAGATGAAGGAAAAGATGTTGCAACAGTCATTGAAACTGGAAAGGGCTATA
CATATCCAGATTTATATGGTTATGGCTACGGGAAACCTCGTCCTTTTATGAAGAATACTG
CCGAGACTCTAAAAGATGGACGATTAACAGAGGCATTAAAAAGTGATTTAAAAGCAGACG
GAATTAAAACGTACTAATGGCGGTGAATTAATGACCAAATCAATTGAAAAGAATATGCTC
AGGTCTCGAGCAACAAAGCTTCCCGAGGTCACGGAATCAATGTGGGAGCAAGTTGACGAG
GAACATAGAAACTTAGTTCAAGAGTTTTTAGATGCACACTCGTTTAGAGATAAAACACGA
AAACAATATTACTCCTCCCTTCGTCAATTCTTTTGGTGGGTACATACCTCTCTTAACGGC
AAAAAACTTTATAAGATCTCAAAACGTGATTTCATTAGGTATCAAAGTTTCTTAAAAAAT
CGTGGAATGTCTTCCAGTGGGATTGCATTAAAAAAAGCTGGTGTATCTTCATTAAACAAC
TATATTGAAAATGTTGTTGCAGAAGATGATGAGAATTATGAGAAATTCAGAAACTTCACC
CGTGGACTCCCAGCTATTCCAAAAACCACAACATATGAAAAAGTAAAGGTTACATATGAT
GATTACAAGCTAATGATGGACGCCCTAAAAGAGGACGAAAATTATTTAGGAATGGCCTGG
CTTGCCACAGCTTTCAATGTTGGCGGGCGAAGAGCAGAACTCATACAGCTTAAAACAGAA
ATATTAGATTATCCTATCCCCGAAGGTCAGTCATATGTGATGAGTCATAAGGTATTTGGA
AAAGGTAAAGGTGAAGGAAAGCCTCTTGAGTACATGATTAACACAGAAGCATTGGAGTAC
CTTCGATTGTGGCATGAAAAACGCGGTTATGATCATGAATACCTCTTTACTACTCAGTAT
GGCGGAGAGCCTAAACAGATGTCAGAGTCTTGGGCTGATTATTTTTGCTCGGACGTTTTA
TCAGACATTCTTGGCCGGCGTATTAACCCTCACCTCTTCAAAGCCTCATGCATCACTTAT
CTCCTAGAAGTTAAGAAAATCAAAATTGAATTGATAAGCAAATATGTAGCTCATCATGAA
GATGTCTCAACAACAATCAAACATTATGATTTACGGGATTTTGAAGAAGAAAAGAATCAA
ATATTTGTTTAGTTAAAATCCCTCTTTTATTCAGAATCAAGATTCCTCTTTTGAGGGATT
TTGCTTATGTATGAAAGCTTTGTAAAGATTCTTACTTTAATTTTCCCATTTATACCCGAT
AATCACTTTGAGGTGATTTTGAAATGAATAGTGAAACAATAATTGAAAAACTTCTGTCGC
TTGATACTGACCAGATGATCCAATATATTGAAATAGACTTAGGATACCGGAATAAAACTG
TTGACAGTCGAAAAGAGATTCTGGATTCATTGAGAGGTATTGATAGTGACTCATTAATTT
TTATAGAAGCAAGACTTGAGAATCTTCAAAAACAATTTGATCACACTAAACATTTACCAT
GGATTTTGGCAATTTGGAATATAGCTATCGGGCTATACCAGACGTTATTTAAGTCTTATC
CTCTTTTAAATACTTTACTGGTTGCTGGTGCAACACTTGCATTTTGGTGGGCATACTATA
AAGACAGAAAAAAGTTATTGGCAGTAAATTATCTGAGTGATTTGCTTGGAAGGATAAAGA
AAGAAAAAGGATAATACTAAATGATCTTTATCAATTCTATTTATTAGCTTTTATATGGGA
AATTCCCTAAGACAACAATCCGTATAAAGAGAAACACAGAACTATTACATAAAATAAGAA
AGAGGAACGCTTAATGCATTCCTCTTTCTTTGTTTAAAGAATTCTGCTGCTAATTCGCTA
CGGGCCTTTTACTTTTGAATAATCGTATGATAAAGGTGAACGCCGATGAACAAATCAAGC
TAACTAACAACAAATTTAAAATTGAAATGGCTTGTAATCCATCAGTGTTTAATTGGAACC
CGAAAAACAAAGCGAAAAACAGAAAAGACAATGTGAAGGATTTAGAAAGAAAAAACTGTT
TCATAAAATATCACCTCCTTTGTTTATTTTACGCTTGTTTTCTTATAAACTGTTCCTTTT
TTATTGCCTGTTAAATAAACTTTGATATATTGATCTTGGACTACCAAGCCATAACCATTA
ATTTCGAGACCAAAGTGGAAATTTCCTCTTCCGTAAACCTCAGCGTAATTAGATCCTTTT
TTATATGTGCTCTTTTGCCAGTTGGAAACTTGCCAGATGGACAAGAAGCCTCTTGTATAC
CAGGCATCATTTAACTTCGGTTTAACATCGGTACCATTATATTGGAAATACCCCTTTGTC
TTAACTGTGAAAAGCTTCATATTTAAAAAGTTTTTGGCCGTATAGCTATGTGTGTATGTT
TTTGTGTTTTTGTATTTTGCTGCTGCTATTTCAACATCAGATGAAGTTGGTGGTGTTTCT
TCTTCGATGGTAGACTCAATGAAGTAAACTGGAGTATTTGTGAATGTAACGGAGATGTTT
TCGTTAAGTTTGTGTGTGGTGAATTGACCTATATCAACGTTTGATTGGATGTACTTATCA
ATATCAAGTTCTTTTTTTGTGTTGTCAACATTCGGTAATATTGTTTTGCTGTTAGTTTCA
ACATAATATTTTGTCAAAGCCTTTTCGGTGAATTCGTTTTTAGAATTGAACTGATCTACT
GCATTTTCTAATTGTTCTTCATCTTGAGGATTAGAGATTTTTAGTGTAACTAAAAGCAAA
TCTTGATATTCTTGAATTGAATTGATCTCATTCTTTTCGCTTGCACTTGCTGTTTTACTT
CCAGTGGCAAATGTGAAAGATGACAGAATTAACACGAAACCCAAAATAGAAAAAAGTGTT
TTTTTTAATTTCCCCATAGTTAACAGCTCCTTTTTTTGATTGATAATAGAGCCTTCTATG
TTGATTCAACCTGTTGTAGGCATTTTATAATACGTCCCTCCTTTCAATTAGAACCATAAC
ATATAATCTATGTCCAATTCCATACATTTTAGCAATTTTAAGGTAATATTATTTACTCAT
AAGTGAATGACATCCAAAAATCACAATAGGACATATAAACTATTCCCTTTCTAGTGAAGG
GAATTTAATATTGATATATTAGAGAGCCATTTTTATAACAATAGATAGCAGGTAAAGGCA
CGTTCTATTCATCCCACTCTGTTCTAAACTTTTGGCAACAGTGGTATAATGTAGGAAAAT
GATACCGGCGGTGGTTGAATGGGATATAAGTTAATGGCTTATGGTGGCTATTTTTTATTC
TGTCTTTTCTTTTTGTTAATGGATGGCTGGAGAGGCATGGGAATTTGCTTAATAATTGCA
GGATTAGCTCTATTAGCACTTGAGCCTTATAAAATTAAAAGCCAAAAAAATATAGATAAA
CTAAAAGAAAATGCAGAAACACTTAAGCACTTCGACGTTGGTTTTAAACCAGACAATTTC
TTTAATACTTACAAAACTAAAATTGCTTTTAAAGAATCTGATTCTCTTGTGAAAATATAT
CTGCTTAATAGAGATGAACATATTGAAGAATACACAATCCCTTTTTCCAATATCATCGAA
TCCGAAATTGCTTTAGACAATCAAATAATTTCTAAAGTATCAAAATCAGGTATCGTAGCT
GGCGGCTTGTTAGCAGGGGGAATTGGAGCTGCAATTGGAGGGTTGTCTGCCTCTTCAATA
CAAAATGAAATGGTCAAATCTGTCACGCTAAAGATTACTGTTGAAGACCTCAGTAAGCCT
ATCCATTATATCGATTTCCTCCCCACACAAGAAGTTGAAGGGTATAATACTCAGGGGTAT
AAAAAAGATAGCAATGTCATTCAACAAGCACTTACGAATGCAGAATATTGGCATGGTGTT
ATGGATGTAATTATTAAGAAAGCAAACAAAGTCGCTCAATAACTGAGTGGCTTTTTTCTT
TGTCCTCTCCCCTACTGAAAGGAAGTGATTCTTACTTGAGTCAAAACCTCAAAATTATAC
TAACCCCACAAGCTGATACCTCATCTAAAACTGTCGAACAGTTAAATCAGCAAATTAAAT
CTCTGGAAAAGAAACTCAACTCCCTCAAGCTCAATACGAATATTGATTCTACAACTTTAA
AAGCTCTGCAAGAATTCTCCTCTGCTGTCGATGTATATCAGAAAAACCTAAAATCCTATA
ATCAAACAGTTAGAGAAACCTCAACAGTAATTAAGAATGCTGACGGATCGGTTGAAAAAC
TCACCCAGCAATATAAGAAGAATGGTGAAATACTTCAACGCGAAACGAAAATAATCAATA
ATCGCAATACTGCTCTAAAGCAAGAAACTCAAGAGGTTAACAAGCTTACACAGGCCACTG
AGAAACTAGGACAGGTTCAAAAAAAGACTGTGCAGAGAAATCTGCAAGGACAACCAACAA
AGATTGTGCAGAAAAATCGTCAAGGGTTCGATGATATTGTTTATACAACTGATCCTAAAA
CTAATTCGACCTCTTCAAAAACTACAACTAATTATGATCAACAAAGGAGAGCAATTGAGC
AGCTTAAGCAAGATCTAGAGAAGCTTAGACAGCAAGGTATTGTTACTGATACGACCATCT
CATCTCTTGGCCGAAAAATAAACACAGCTCAATCCGCTCAACAAATTGAAGCACTGCAAA
ATAGGATAAGGATGTTAGATGATAAATCTGCGGCAGTTGCTAAGAACAACGAATTAAAGA
AAACTATTGAATTGTATCAGCGACAGGCACAAGTGAATGTCCAAAACCTAAATACACGGT
ATGGCAGTTCAATGGGCTCTAGTAATAGACAAGCTGTTCAAGATTATTTGAATGCAGTAA
ATAGTCTTAATGTAAGCACTGGAAGCAATAATGTCAGATCACAAATTCAAAGCTTGAATA
TGCAATTTAGAGAATTAGCCTCCAGCGCTCAAGCAGCTGCTAATCAAGCCTCTTCTTTTG
GAGCAGAACTAACCCAAACCTTCAAAAGCATGTCTACCTATTTAATCTCCGGTTCTTTAT
TCTATGGGGCTATCTCTGGACTTAAAGAAATGGTATCCCAAGCAGTTGAAATTGATACGC
TCATGACAAATATCCGCCGTGTTATGAATGAGCCGGACTATAAATATAATGAACTTCTCC
AAGAATCTATTGACTTAGGTGATACACTTTCAAATAAAATCACAGATATTCTCCAAATGA
CAGGCGATTTTGGGAGAATGGGCTTCGATGAAAGTGAACTCTCCACGTTAACGAAAACTG
CTCAAGTTCTTCAAAATGTCTCCGATTTAACTCCTGATGATACAGTTAATACTCTTACGG
CAGCAATGCTCAACTTTAATATTGCAGCCAATGATTCAATATCAATTGCAGATAAATTAA
ATGAGGTTGATAATAACTATGCTGTTACAACACTCGATCTAGCGAATTCTATCCGGAAAG
CAGGTTCAACTGCTTCTACATTCGGGGTCGAGTTAAATGATCTTATTGGTTACACAACCG
CAATTGCTAGTACAACACGTGAATCAGGGAATATCGTCGGTAACTCTCTAAAGACAATTT
TCGCTCGAATTGGGAATAATCAAAGCTCAATTAAAGCGTTAGATGAAATCGGTATTTCTG
TCAAAACAGCTAGTGGAGAAGCTAAATCAGCAAGTGATTTAATTAGTGAAGTTGCTGGTA
AGTGGGATACTCTTACTGATGCTCAAAAGCAAAATACTTCAATTGGAGTAGCTGGTATTT
ATCAGTTATCCCGTTTTAATGCCATGATGAACAACTTCTCTATTGCTCAGAATGCGGCAA
AAACCGCAGCTAACTCTACGGGAAGCGCATGGAGTGAGCAACAAAAGTATGCTGATAGTC
TACAAGCTAGGGTAAATAAGCTTCAAAATAACTTTACTGAATTTGCTATTGCTGCTTCAG
ATGCTTTTATTAGCGATGGATTAATTGAGTTCACTCAAGCAGCAGGTTCTTTACTTAACG
CTTCAACAGGAGTAATCAAATCAGTTGGGTTCCTACCTCCCCTTTTAGCTGCAGTAAGCA
CTGCAACCCTTTTGCTCAGTAAGAATACCCGCACATTAGCCACCACCCTAATTTTGGGCA
CACGTGCAATGGGGCAAGAAACTTTAGCAACTGCTGGTCTAGAAGCTGGTATGACTCGTG
CAGCAGTCGCCTCAAGAGTTCTAAAAACTGCTCTTCGAGGGTTGCTTGTTTCAACATTAG
TTGGCGGTGCGTTTGCTGCTTTAGGATGGGCGCTAGAATCATTAATTTCTTCTTTTGCAG
AAGCTAAAAAAGCTAAAGATGATTTTGAGCAGAGCCAGCAAACCAATGTCGAAGCAATTA
CGACCAATAAAGACTCCACTGATAAACTAATACAGCAATATAAAGAGCTTCAAAAAGTTA
AAGAGTCAAGATCTTTAACTTCAGATGAAGAGCAAGAATACCTTCAAGTCACTCAGCAAT
TAGCACAAACTTTCCCTGCATTAGTTAAAGGCTATGATTCACAAGGAAATGCAATTCTTA
AGACAAATAAAGAGCTTGAAAAAGCGATTGAGAATACTAAAGAGTATTTGGCTTTAAAGA
AACAAGAAACAAGAGACAGCGCAAAGAAAACATTCGAAGACGCTTCTAAGGAAATTAAAA
AGTCTAAGGATGAATTAAAGCAGTACAAACAAATAGCTGATTACAACGATAAAGGTAGAC
CTAAATGGGATCTCATTGCAGATGACGATGACTATAAGGTTGCAGCTGATAAAGCTAAAC
AAAGCATGCTCAAAGCTCAATCTGACATTGAGAGTGGAAATGCTAAAGTTAAAGATAGCG
TCCTTTCAATTGCAAATGCTTATAGTTCAATTGATATCAGTAATACTTTAAAGGCAAGTA
TTAGTGATGTTGTCAACAAACTTAACTTAAAAGATAATTTAGATCCTGAAGAATTAGAAA
AATTCTCCTCTTCACTAGGAAAGCTTCAAGAAAAAATGCAAAAAGCTTTAGATTCAGGCG
ATGAAAAAGCTTTCGATAATGCAAAAAAAGATCTTCAAAGTCTCTTAGAAACATACTCTA
AATCCGATTCCTCTATTGATGTTTTTAAAATGAGCTTCGACAAAGCACAGAAGAACATAA
AAGATGGAGATAAGAGCTTATCTTCCGTTAAATCTGAAGTTGGCGATTTGGGTGAGACGC
TGGCAGAAGCAGGTAACGAGGTAGAAGATTTTGGTAAGAAGCTAAAAGAAGCTCTGGATG
CAAATAGTGTGGATGATATTAAGGCAGCTATTAAAGAAATGTCAGATGCTATGCAGTTTG
ATTCCGTTCAAGATGCCTTAAATGGGGATATTTTTAATAACACCAAAGATCAAGTGGCTC
CTCTCAATGATCTTCTAGAAAAAATGGCTGAAGGTAAAAGCATTTCTGCAAATGAAGCTA
ATACCCTTATTCAAAAAGATAAGGAACTTGCCAAGGCTATTAGCATCGAAAATGGCGTTG
TGAAAATTAACCGTGATGAAATTATCAAACAAAGAAAAGTTAAACTTGATGCTTATAACG
ACATGGTTACCTATAGCAATAAGTTGATGAAAACAGAAGTTAACAACGCTATCAAAACCT
TAAACGCTGATACTTTACGGATTGACAGCCTAAGAAAGCTACGAAAAGAACGTAAGCTTG
ATATGTCTGAGGCTGAACTTTCAGACCTAGAAGTTAAGTCAATTAATAATGTTGCAGATG
CAAAAAAAGAACTTAAAAAGCTTGAAGAGAAAATGCTTCAACCTGGTGGGTACTCCAATA
GTCAAATTGAAGCAATGCAAAGTGTTAAATCAGCTTTAGAATCTTATATTTCAGCATCTG
AAGAAGCCGCCAGCACACAAGAAATGAATAAACAGGCACTTGTTGAAGCTGGAACATCTT
TGGAGAATTGGACAGATCAACAAGAAAAAGCCAATGAAGAAACCAAGACTTCTATGTATG
TTGTTGATAAATACAAGGAAGCATTAGAAAAAGTTAATGCTGAGATTGACAAGTACAACA
AGCAGGTCAATGATTATCCGAAATACTCTCAGAAATATCGAGATGCAATTAAGAAAGAAA
TTAAAGCACTTCAGCAAAAGAAAAAGCTTATGCAGGAACAAGCTAAGTTGCTTAAAGATC
AAATTAAATCCGGTAACATTACTCAATACGGTATTGTAACCTCTACAACTTCTTCTGGCG
GAACCCCCTCCTCAACTGGTGGATCATATTCAGGCAAGTATTCAAGCTACATAAATTCAG
CAGCTAGTAAATACAATGTGGACCCTGCCCTTATTGCAGCTGTAATTCAGCAAGAATCAG
GGTTTAATGCTAAAGCACGATCTGGTGTAGGTGCCATGGGATTAATGCAACTGATGCCAG
CAACAGCAAAAAGCTTAGGAGTAAATAACGCTTACGATCCTTATCAAAATGTTATGGGTG
GAACAAAGTACCTCGCCCAACAACTTGAAAAGTTTGGCGGAAATGTTGAAAAAGCATTGG
CTGCATATAATGCTGGGCCTGGTAACGTAATTAAATATGGTGGTATCCCTCCTTTTAAAG
AAACACAGAATTACGTCAAGAAGATCATGACCAACTACAGCAAATCCCTCTCCTCTGCCA
CTTCTTCAATCGCCAGCTATTATACAAATAATAGCGCTTTTAGGGTAAGCTCCAAATATG
GACAACAGGAATCCGGTCTCCGCTCCTCCCCACACAAAGGAACTGATTTTGCTGCAAAAG
CAGGTACAGCAATTAAATCTCTTCAAAGTGGTAAAGTCCAAATTGCTGGCTACAGTAAAA
CTGCAGGTAACTGGGTTGTTATTAAACAGGATGATGGAACAGTTGCCAAGTACATGCACA
TGCTTAACACTCCTTCTGTTAAAACAGGTCAATCAGTTAAAGCCGGTCAAACTATCGGTA
AAGTTGGTAGCACAGGGAACTCGACTGGGAACCACCTTCATTTACAGATCGAACAAAATG
GAAAAACAATCGATCCTGAAAAGTACATGCAAGGTATTGGAACATCTATTTCAGATGCGT
CACAAGCTGAGGCAGAACGGCAACAAGGGATAGCTCAGGCTAAATCTGATCTTCTCTCCC
TTCAAGGAGATATAGATTCAGTCAATGATCAGATTCAAGAACTTCAGTATGAACTAGTTC
AATCCAAACTCGATGAGTTTGATAAAAGAATTGGGGATTTTGATGTTCGGATAGCTAAAG
ATGAATCAATGGCTAACCGATACACTTCTGACAGCAAGGAATTCCGCAAATACACCTCTG
ATCAGAAAAAAGCTGTTGCAGAACAAGCTAAAATCCAACAACAAAAAGTTAATTGGATTC
AAAAAGAAATAAAAACAAATAAAGCATTGAACTCCGCTCAACGTGCCCAGCTTCAAGAAG
AGCTTAAACAAGCCAAACTAGATTTAATTTCTGTTCAAGATCAGGTTCGTGAGCTACAGA
AGCAACTTGTCCAATCTAAAGTTGATGAGACGCTTAAGTCAATTGAAAAGTCATCTTCTA
AAACCCAAGGGAAAATTAAAGATGTTGATAATAAAATTTCAATGACTGAAGAAGATGAGG
ACAAGGTTAAGTACTATAGCAAACAGATAAAGCTCATTCAGCAACAACAAAAGGAAGCCA
AAAAATATATCAAACAGCTTGAAGAGCAAAAGAAAGCTGCGAAAGGTTTCCCTGACATCC
AGGAACAGATCACTGAAGAAATCGAAAACTGGAAAGATAAACAGAAAGATTTTAACCTTG
AGCTTTATAACACCAAGAAGTCGATCAAGGATATTTATAAATCATTGGCTGATGAAGTTG
TATCCATCTACAAAGAGATGTACGAAAAAATGCGGGATATTGAGTTAGAAGCCCATCAGA
AAGCGACACAAGATAAGATTGATGAGATCGACAAAGAAGACGAAGAAGCTAAATATCAAA
AGGAATTGAAGGAGAAAAACCAAGCAATACAGGAAACAAAAGATAAGATCAGTAAACTTT
CCATGGACGACTCCTCTGAGGCTAAATCACAAGTCAAAGACCTAGAGAAACAACTTCAAG
AACAACAGGAGGCTTTGGATGAGTATATAAAAGATCGTAGCAACACAAAACGGAAAGAAG
CCCTTCAAGATCAGCTTGATAAAGATGAAGAATCAATTAACAACAAGTACGATGACCTGG
TAAATGATGAACGAGCATTCAAAAAGCTTGAAGATAAGCTTATGGATGGTAAAATCACTG
ATATCGCTAAACAGCTTAATGAATTCACCAAGTTCATTAACGAGAATATGAAGTCGATTG
GGAAAAGTATTTCCAATAACTTGATTGATAAGCTTAAGGACGCTGCCAGTGCATTAAATA
CCGTTACAACTGGAAATACAACAGGTAAAAAGGTGTCATCATTTGCTTCTGGAGGATATA
CAGGCACAGGACTTGGAGCAGGAAAGCTTGCATTCTTACATGACAAGGAACTTATTTTAA
ACAAGACAGATACTGAAAACATGCTAGAAGCTGTAAAGCAAGTTCGTCAAACGTCTACTG
ATAACTCAGTAAAGACTGCCTCTAAATGGGGTCAACCTGGTAAAATTTCAGATGTTTTAA
GTAAGAGTATCGCCCTTGTCACACCAACAATGAACGCTGCAGTTGCTGGTCAAACAAATT
TAAGTAAAGGCTTAATTCCAACTCTTAAGAACTTATCGAAACCTACTGTATCCCCTTCTT
CAAGGGATAGTTCACCTACATACAATATCCAAATAGACAAAATTGTTGAGACCATTAATG
AATCGGGAAATCCACAAGAAACTGCAAATTTAATGTATAAACAATTTGTAAATGGTCTTA
AAAATACTGGACTAAATTTCAACATCACATGAGTCGGCTAAGATTGCCGGCTCTATTTAT
ATTGGGGGTGAAAAATTGATTAGGCAAAGCCAATATTTCATGTTTGATAACGTAAAGTCG
ATCGACTACGGTGTGGAAAACGTTAATACAGAGTCTGGGTTAGTTGAGGAATCTTTTCTA
GGTTCACGATCAGTTAATGAAACCTATGTAAAAGGAAGATCAGAGCCATACACTGAAGGT
GTCAAAAGAGAATCAAAACAATTCCCTTTAAACTTTTATGTTGGTGAAAATTATGATGAG
AAAAAAATAAGAGCAATTAAGCGCTGGCTAGATGTCGATGATTACAAGCCTTTAGCGTTC
AGCGAAAATTTAGACATTGTGTATTATGCAATGCCCGTGGATACCAGTGATTTAGTCCAT
AATGCGGCTAGACATGGATATGTTCGTTTGACTATGAAATGCAACTCCCCTTATGCATAC
AGTCGAAACACAAGTACCCACTCCTTTGATATATCATCAGGAATGAAAATCATTGAACTC
CATAACAAAGGCGATGTTGCGATTTACCCCACTGTTGAAATTCTAAAAATTGGCAACGGC
GATGTAAAAATCGAGAACCTGAGTGATTATACTGAACCCTTTATATTTAGCAATCTAAAA
GACAGAGAAATTGTTAAAGTGAATGGCGTCAAAGAAATTATTGAGTCGTCTTTATATGGG
AATGAAAGATATGATGATTTTAATGACAATTATATTAGATTGGATTACGGGAAAAATCGA
TTAAAAGTGACCGGAAAATGCAAACTGAGATTCACTTTCAGATTTAAGTATCGGTAAGAA
GGTGGAAAATTGATAACCATTCGCAAGGATACAGAGATAAAAAACATACGCTTATCCCTT
GCTAAGCCAGATAAGACTAAAATAGCCAACATTGATGAAGTTCTGAATCCAACTGTAACT
TTAAATCATGGAAGCAGCGTTCACGAACTCTCCTTCTCTATTCCGCTTAAGGCCACCTAT
GATGGGGTCACTAAAAGGAATCATGTTGTAGATTTACTAAAACCCTGGTACCTAATTAAA
ACTGAGTTCTATGGGCTTGCGATTTGGTTTATTATCACAAAAAGAACCAAGTCTTTCAGC
AGTGAAATGGATACTGTACAAATTGAGTGCAGATCTCTTCAACATGAATTGAGTAGAATA
AACGTTCTTAAATATGAGGAGACATCTAAAAATCTCCAGGAAGTAGTTACAGACTGTTTA
AAGAATACCAGTTGGACGGTTGGATACATTGATACTCTCTTTAACATAAAACGGAGACAG
TTTGACGTATCATCAACTAACAAGCTTGATTTTTTATATTCAATCTGCGAGAAGTTCGAT
GCAGTCCCAGTCTTTGATACAGTAAATGAAACTGTAAGCTTTTATAAAGAATCAGACATT
TCGAAATACAAAGGCCTTAAACTGAACCCTCGGCAATATATGATTAGCATGGACGATTCT
GATGATGCAGACGAATTGGTAACAAGACTGTATGCTACTGGAAAAGATGGCATAAGTATT
AATTCAGTGAACCCGACTGGCCAATCGTACATTGATGATTTCTCTTATTTCCTCTTCCCC
TTTCAACGTGACGAACAACGAAATGTAATTTCCCACAGTGCCTATATGCCAGATGAACTT
TGTCATGCAATTCTTGATTATAATGATCTTGTTAATAGCGAAGGAAATGCGTTTAATAAG
CTTCTCACCCAAAAGAACGAAGCTGAAACTGGTTTAACCGAATTGAATAATGAGCTTTAC
ACACTTGATCTAGAAGTCCAAAAGTTATTAGATCGAATTGAAGTTGCGAAGAAAGCTGGA
GATGACACAAGTCAACTAAAAGCTCAACTTGCCGTAAAGCAGAAAGCAGTTGCAGAAAAG
AAAAACCAAATTGCTACGATTGAATCAACAATTTCTCAAATATCTGCTTCAATTTCTAAG
CTTAAAGAAAAGCTTTCTTTTGAGAACAATTTTAGTGAAAATCAGCAAAAACTGCTCTCA
CGTTTCATTTCGACAACTGAGTGGTCAAATGACAGCATCTATGATGAGAATGAACTTTAT
GATGATGCCAACGAAGAACTTGAAAGTCGTAATACACCACCAGTGAATGTAACACTCGAT
ATTGTTAACTTTTTTAACTGTATTAGTGAAAAACATAACTGGGATAGGTTCAGTTTAGGA
GACATAGTACGAGTTCAACAGAATGATTTAAATACCGATATTAAAGCCATACTTTCAGCA
ATAACAATTGATTTTGAACAATCAAATATTAGTGTCACAGTTACAAATGGAAAAAGAGTT
CAATCTGATTTTGAGAAAATCATTAAGACTGTTTACAGAACAAACAAAATAAGTACTGAA
TTAAACAAAAGAAAGATTGAATGGGACAAAGTCACTGAAAACTTCAATATCCGAAATGAC
AGAATCTCAGTACAGCCGGCCCCTCCTGCCATTGCTTCTGATGGCACTGCAATTACCCAC
AAGGTAAATGATAACGGTTCAGTTGATATTACCATTCAGTGGGACTATGTTTATTCCGAT
GAGGACAAATACAACATTGATGGATTTGAGGTTTATTTGCATGGCAGTGATGACAATGAG
GAGTACACATTTGGCTCTGTGCAAGCTAGTGAGAACTTACAAAATGTTAAATATGACAGA
CGTACAGCCACTTTTACCGGATTACCTTCAAATATGTACTACACTATTGGTGTCCAAGCA
TATCGAAGAGTAGATGCAGATATAGATATAAATCAGATTCTTCTTTCGGATATAGTTAAA
TCAAGCCATCCTTCTGAAAACCCCTACCTCCCTTCTCCTTCAATTGAAGTAAAAGGAAGC
CTTAGTGGAAAAGTTAACGGTCTCTATACAATCTCCACGGAAGCTAAGCCAGAAGATCCA
GAAACAGGGACAATTTGGATTGACCCAAAGACTAATAAACAGGAACTGTTTAACGGAGAG
GAATGGATTGTCTCATCTGCAGGATCAGCAGACTCCTTGAATGGTTTTCCTGCTTCTACA
TCAACTTCCCCAAACTCAATCCCCGTTCGAAATGAATCAGGGATAATTAGTGGTTCAATA
GATGGTAATGCAGAGATGTTAGGTGGACGGGCAGCATCTGATTATGTATTAGTTGAAGAT
ATCCTCACTCCCCCAAAGTTTGCAAAGGGTTCTTATATAGGTGACGGTACTCCAAGTAAA
GCAATCCCACTCACCTTTACTCCCGATTTGGTAAAAATAACTCCAATTTCAACCGAGGAC
AGTCAACTTGTTATTGAAAGCACTTCGGGCGGTTATACCTATCAGGTAACTTCAACCGGA
TTATCCTTAAAAGGCGGAGATACAGGTTACGGCGCTTTAGGCAACTTCATGTTTATTACA
GGAGCAGATAGCAATTTTAGGGGCAATAAATTAAACGTTAAATATATCTGGGAAGCTTAT
CAACAAAATTAACGGAGGTGATTAAACTGGCGGATTTTGCTGAATTATACAATGACCCGA
TACTAAGTAAAAAGAGAATAGGTTCAGTTGAAGACCCGTACCTAACTTACAATGAAACAT
TAACAATATTTAATGGAAGAGCACTCCTAACTGAGATTCCGAACAGAGAATTTCGTGTTG
AAGTTACTGGGGACAATAAGGAATGGCGAGAGATTGAAGATGGAGAACTTGACGACAACT
ATTTTAAGGTTGATTACCTTATGGGAGTGGTCTTTTTTAATGCCTCAAACGAAGGAAAAT
CGCTTACCTTCAATTACAGTGGCGAAGGAGCTTCCTTCTTTCCCGCCTCTCGAATTTGGA
TAAAGCGTCAAGGGAATATGGTAATTGAAACTCTACAAGGGCTTATTGATGAAGCTGAAG
ATGCAATAATTCGAATGAATGAACGGATTGCTGAATGTGAACGTGTTACAAAGCGATGTA
TTGAAATAACTAAATGGTGCAGAGAAGCTACATCCGATTATGAATATGTTGTTGAAAACA
CAAGGAAAATTTATAAGCCTTCAGTTTATACATACGCCGATATTATTACAACATATCCAA
ACCCGCTCATTGGCTGGACTGTTGCAGTTAAAGAAACAAAAACAGTCTATAGGTGGGATG
GATTTGACTGGGTAGACATTGGTACTTCAGAAGTATATGAAGGTTTCAATATTTTATTAA
GTGCTGTCGAACCGTTTAGTACAAATTATATATGGTATCAAGATGAAGGCTTGGTACCTG
AAAAACAAAGAGTAATCATATCAAATGTTGCACCTGAATCAGGTATGGTTTGGTATGAAA
TTGATTAGAAGGAGAATCTACTAGTCTCTTTTTTAACTTGGAGGAATTAGATGGGATTTA
AATATTATGATAAAAATACCGGTTCCTATGTTCCCATGTCGATTGAATTACTTAAATCAG
ATGGCGTTTCTTACACTGCACCCTCGATTAAGCAGACTTTCGAGGATATCTTAAAACAAG
TAAGCAGTGTTTCAAGTAGCGTCACTGAGAAAGTTGATGGGCTATCAAATCAAATTGGGA
ACATAGATGATTTTCATATTACGGGTACAAACCTTGTTGAGAAGATATTAAATGCATTAA
TTCAGCGTAGAGTTAGCGTTACGGATTTTGGAGCTAAAGGCGATGGTGTGACTGATGACA
CTGCAGCCTTTAACAAAGCTTTTGAAATGGGAAATGCAGAAGTATTTGTGCCAGCCGGAA
CATACATGGTTAAAGGCTTGAAAGTCCCATCCTACACTAGATTATATGGAACAGGTAAAC
TCTCAGTTATTAAACTTCATAAAGATGCCCCCGCATACAGCCACGTCATCACAACTGTTC
AAAATTCAAAGTACATTATTTTTGAAAACCTCTTGCTTGACTGGAACCTTCAGAAGACTA
ACAACAGCATTTCCTCTGGCCCCAACTCAAGTTGCTTAAACATTACCAATTCACAATTTG
TATGGGTAAATAATGTTCATGCCAAAGATGCAGGATTACACGGGTTTGATGTAACCTCTC
CTTCTTATAACTCCCTTACAGATACAGAAGATGTTTATCAACCAGGTGGAAGTAAATACG
TTTGGATTAATAATTGTACAGCAACGAACTTTGGCGACGATGGTTTCACAACCCACTTCT
CAGAGTATGTTTTTATAACAAATTGTTATTCATATGATGGAAACGGATCAGCTCATACAT
CAGGTGCCAGCAACACAAATGGATTTGAAATTGATGATGGTTCAATGAAAGTTTGGCTGA
TCAACTGTGTCAGTAAGAATAACTGCCGAGGATTTGAAGCTAAGGCTCATGAACATGCAC
CAGCAGCACAGAATGTCACCTTTTTAAATTGTGTATCTGAAAATGATATTCGAAGTTTTG
ATTTTAGACACATTGGATTCCATAAAGCTAGTGACCCAGAATCTAAAACTGCAAGAAATA
TTATGGCTTCTAACTGCACAGCAATAAAACCAATTTTCAACGATAGGTTATACGCTGGAA
TGACACCAAGAGCTTTGGTTATTTCTGCTTACAAAAATGTTAACATTTCTAATTTCACAG
CTATCGGTGACCCTTCTTATGACTATAAAGGTAATCCAGCTATTGCAACTCAATATAAAA
GCAGGAACATTACTTTTAATAATGTTTCTTCATCTGGATTTAAAACAGCTGGAGCAGATA
TTTATATTTATGGAGGAAGTCAAAAATCTGACTTTGTGTCCTTATCAAATATAAATGTTC
TTGAATCTGCATTAATTGGCATCAGAATTGGCAGTGCTATTAAGAACGCTAGTGTAAATC
AAGCAAGTTTAATTGGTTACAGCAAAGAAGGGTCTATTGGCTTGTATTGTACAAATTCTC
AAGTTGACATTAACGCAGTCAATTGTGATAAATACGCTATCCCCTCGAAGATTGCCGGAA
AAGCCTATACATCCTTTGTACCAAAAAATATTAAAGGTGGCACAAGGATTGCGACAACTT
CTGGCTACGCTGCTAAAAATACTAGTCTTGTAGCTGCTTCTTCTGGTGGTGGACAAGCAA
CGGGTACTGCTTCTGCTGTTATAGCAACAACTGGTGGATCTAAAGCCGATGGCCCTCGTA
ACGTAGTAATCGCTTCATCTGGCGGTTCTAAAACCACATCTGAAGGCAGTCGTTCAATGG
TTGCCGCTTCAAATAACTCTTCTATTGAAGGCACTGGATCATCTAGGATGGTCATAGCTT
CCCAAGGTGTTGCCAATAAAACAGGTTACACAGTTGCTTTAGGATATGCTGCTACAGGTG
CACCCTCTACAGCAAATACAAAGATTCAATTAGATGCAAAGAATGGGAATATTAATCTTA
CCGGTCAAGTTAAAGGTGCCTCAACTTTCTCAGATTACGCCGAGTATTTCGAATCGATTG
ATGGTAAAGCCATTCCTTCTGGTTATTTTGTAACTCTAGAAGGTGACAAAATCAGAAAAG
CCAACGCAGGAGATAAAGTTTTAGGAGTGATTTCTGAAACAGCTGGTGTAGTTTTAGGTG
AAGCAGCTTTTAACTGGCAAGGTCGTTATTTAAAGAACGAATTTGGCGGATTGATTTACG
AAGATATTGATGTAACAGTTACCAATGAAGACGGTACACAAAGAATCGAAACTAAAACAG
TTCCGAAAGAAAATCCTTATTATGAACCTTCTGAAGATTATATTGCTCGGTCTGATCGGC
CTGAATGGAATATCGTAGGAATGTTTGGCCAGATATTTGTACGTATTGATGGGACTGTTG
CAGCTGGTGATCGTATAATTCCTAAAGCCGGTAAAGGGTCAAAATCTGAGGATGGTTCAG
GTTACTACGTAATGCGTATCACAACCCCGTATTCACAAGAACGAGGATATGGTGTAGCGC
TATGTCTTATCACCCCTACAATCTAAATGCATTAAAAATTAAGGAGGTGTTTACGTTCTA
AATAAAATATAGATTTTATTCAAAATACATACTTGAAAAACAGAGATAACAAGAGCATAC
GTGAGATAAAGAGAGATTGGGTTTAGTCCCCTTCTCTCTTTTTTGTGCTCAAATTTAATT
ATTAGGTGGATAGATGGCAAGAAAGATATCAGATTATCATTTAAAAAAACGTGAAGAAAC
TCAAAAGAAATTTATTGATTTATTAGCTCAGAATAACTACATTCACATTTCTGGAGACAT
GGTAAATTCGAAAACAAAGGTGAAAGTCAGATGTCGACATAATCACACATGGCAAGTAAA
CTACGAACACTTTAAAAAAGGTACTCGTTGTCCAGAATGCAGGATAATTGAAGGCTCCCT
TAAAAAAAGGCTTAACATAAGTACTGTGAAAAGTAGATATGCCCTTAAAGGCTATGAGAT
TTTAAGCACCTATAAAAACTGTCATTCTAAACTAAAAGCTAAGTGCCCTGAAGGACATAT
ATGGGAGCACCTTCCCAGCAACTTCTTTAAAGGTGAAGAGTGTTTTCAATGTAAAGGTGC
TAAAAAATACACTGTTGAATGTGCACAAGCAGCTTTTTCTGATCGTGGGTTTATCCCTTT
ATTCGATACATACCATCACAATAAAGAAAATCTCCCTTTTCTATGCAAGGAACATATAGA
CTTAGGAGTTCAATACGCTCCACTTCATAACATGGTAAGAGGTTTAGCAAACTGCAGAAA
GTGTTATTTACTTCTTTTCACAGGCGAAAATAGCTCTAGATGGAAAGGCGGTATTTCTTC
GTTAAATAAAACTTTAAGAGAAGCTGTTTATGAAGTTTGGACGAAGCCCTCATTAGAGAA
ATATTCATTTAAATGTGCAATAACAAACTCTACAAAAGACCTTCATGTGCACCACTATAA
AAAGAATTTTAGCGAGATTGTTAAAGAAGCACTGAGCAATTTAAGTTTTGAACTCTAAAA
TTGGCGACTTTACTGTCAATGAGCTTGAGCAAATTAAAAATGAATGTGTAAGACTTCATT
TAAATTATGGACTCGGAATCCCTCTAACTAAGAAAATCCACAATCTTTTCCATGAAATTT
ATGGAACATCCAACAATAATGAGATTCAATTCAACGAGTTTCGAAATCGCTATGAAAATG
GTGAATTCGAGGCTCTTTTTAATTAGAAATTAAGGAGATGTTTTTATGTCAGTTTTCACT
AATAGCTACATTCCAGTCAATAAGTATACTAGACCAGGTTTGAAATTACAGGGTGTGAAA
AAATGCGTCCTACACTATACAGCCAATCCGGGTGCAGGTGCAGACAATCATCGAAGATAC
TTCAGTAATGCACAAGTTTATGCATCAGCTCACATTTTCGTAGATAAGGCTGAAGCAATT
TGTATCATTCCATTAAATGAAGTAGCTTACCATGCAAATGATATTCAGCAAAGAGATAGT
GCCGGAAATCCTTATCGAGGAGTTGCTGCGCTGAAACCTAACGCTAACTTTCTTTCTATT
GGAGTTGAAATGTGCCTTGAAAAAGACGGTTCATTCCATTCAGATACAGTTGAAAGAACT
GAGGATGTGTTCGTTGAATTATGTAATAAGTTTGGTTTAGATCCTATTGATGATATTGTT
CGTCATTATGACATCACCCATAAGAATTGCCCTGCACCATGGGTATCTAACAGCCAAAAG
TTTGTAGACTTTAAAAATCGAGTAAAGGCAAAAATGTCAGGCAAATCTGTTTCAAAAGCT
TCTCCAACTAAACCAACAACCTCCTCCCCTTCCTCTTCATCAGTAGCAAGTGGTTCTCTT
AAAGCAAAAGTTGACGGTCTTCGTTTCTACTCAAAACCATCATGGGAAGATAAAGATGTT
GTCGGCACAGTAAATAAAGGCATCGGATTCCCTACAGTTGTAGAGAAAGTTAAAGTTGGA
TCTGCCTATCAATACAAAGTTAAGAACTCAAAAGGCGCTACATATTACATCACTGCTTCT
GACAAATATGTTGATGTTACAGGATCAGTTAAAACCTCTTCCTCTGCCCCAAAAACAACA
TCAACTTCTTCAAGCTCCTCATCTATTAAATCAGTAGGAAAAATCAAAATTATTGGTGTT
TCAAGCGCAGCAATTGTAATGGACAAACCTGATCGAAATAGTTCAAAAAATATTGGCACA
GTCAAGCTTGGAAACACTATTTCAATTTCTGGTTCAGTTAAAGGTAAAAACAATTCAAAA
GGTTACTGGGAAGTTATTTATAACGGTAAACGTGGGTACATCTCAGGACAATTCGGTTCA
AAAATTTAATTATATTCAATAATCTCGGAGGATATTTGTTGATCTAATGTATCAGTAACT
ATCCTCTTAATTTTGGGAGGTGATGTAATGTTACCTTCCTATATTCATTAAAGGTTGGTG
ACAAATGGATAACTTTGAGCAAAGCACCATTTCAAGATTAAGTGCACTAGAAGAAAAAGC
AAAACACACTAATAACAAGATTGATTCTCTTGAAGAAAGAACAAATGTTATCGGTCGTAT
AGCTACGCTTGTTGAGCAACAAGTCGAAATTAACAAAGACTCTCAAGCACAATCAAGAGA
ACAGTTCAGTACTCTTAACGAAATGAGTAACAGTTTAAAAAATCTAAGCAAATCATATGA
AAAACTGGACAATCGAGTTGAAATATTGGAACGTTCTGATTCAACTCGTAAAATTGATCC
CTCACAGTTTACTAAAGACCTTGTATTCAAGGTGCTGCCAAGTGTAATTGCCACTATTAT
CGGTGCATGGTTGCTCATACATTTTGGCCTTAAATAAAAATGAACAGGAGACGATTAAAT
GACTAAAATCAACTGGAAAGTAAGATTGAAAAAGAAAACATTTCTTGTCGCAATTTTCTC
TGCAACGCTGTTATTTGCACAAGCAATTGCCTCTGCTTTTGGGTATGACTTAACTGTATT
TGGTGACAATTTGACAGAGAAATTTAATGCACTTCTAACATTTTTAACTGCAATGGGTAT
CATTGTTGACCCAACAACTCAAGGTATTTCTGATAGTGAACAAGCAATGGATTATGATTC
ACCGAGATAAAACCCCTACCCTTCTCTTAATCGAGGAGGGTATTTTTTTCGTTATTTAAG
ATAACATTAATCTTCCTTATTCATTTAAATATGATACAATATTACATATTTAGATATTTA
ATATAGGAGGGCTTGTGTTGGAGCAGATGATCTCTTCTTCTAAAGTTGGAGTGAAAATAA
ATGAGTGGTATAAATACATAAGATTATTTAGTGTCCCAGATTCGGAAATATTGAAAGCTG
AGGTCGAGGAAGAAATAAGGCATATGAAAGAAGATCACGATTTATTGCTGTACTATTCTC
TCATGTGTTTTCGCCATCAGCTGATGCTGGACTACCTTGAACCAAAAACATTGAACGAAG
AACGACCTAAAATTTCAGACTTATTAGAAAAGATCGAAAGTAGTCAAACTGATTTGAAAG
GGATTCTTGAATATTATTTTAACTTTTTCCGGGGAATGTATGAATTTGAACAATACGAAT
ATCTTAATGCCATAAGCTTCTATAAGCAAGCCGAGAGAAAATTATCACTTGTTGCAGATG
AAATTGAAAGAGCTGAATTCCACTATAAAGTTGCAGAAATTTATTATCATATGAAGCAAA
CACATATGTCGATGCACCACATTGTTCAAGCAATTGATAGTTATAAAGCACATGAAAACT
ACACTGTAAGAGTTATTCAATGCTCATTTGTTATCGGACTGAACTATTTGGATATGGACT
ACCCTGAAAAAGCGATCCCTCATTTTAAAAATGCTCTAGATAAAGCAAGAGAAATCGATA
TGTCACGATTAATCGGATCATCTCTTTACAATCTCGGCTTATGTTCCTTTGCTGAGGAAG
CTTATGAAAAGGCATCTGAGTACTTCAAGGAGGGCATTAGAGTATATCAGGATAATGGGT
ATGAACATTCAAATCGCATATTAGATATCTTACTTATGTTGACAAAAACCACTTTTAAAA
TGAGAAATCACTCCGAGGGAATTTCTTGGTGTGCACACGGTCTGTCTTTGTCCAAAAATT
TAAACGATGAGATTATGGCAAAAATGTTTGAATTCATTCATGCCTTATATGTAGATAATG
ACAATGAAAAATTAAATTCAATTCTAAATTATTTAGAATTAAAGTCAATGCTTTCAGACG
TGGAGGATTTAGCATCAGATGCAGCGAAGTATTACAATGAAAAAGAAGACCATAAAGTGG
CTGTTGCTTATTATGAAAAAGTGCTTTATGCCCGTAAACAAATTCAGAGAGGGGATTGTC
TTTATGAAACTTAAGCATGCATCTGTCTTTATTTTAGCCATTGTTTTAATTGGATTTGTA
AGCATTTATTTAACTAACACTCAAAAAGATGTCCAAGAAGCACGCAGAGGACATACAGCC
AGTATTGGTTTTACTGATGGTCATTCGTATGATATTGCAAGCAGAGGACATACTTCTTAA
TATGTTTTTCTTATCCCCCCTCCAAATTGAGGGGGGTATTTTTATGATTTATGTCCCCCA
GTAAGTCCAGCTCTGTGAAGTGCAGTTCCTGCAGGTGTATAAGAAACTGCTCTAAGAATC
GCTTTCGATCCGTATTTACTTCTAATCCCATCCATTACAAACCCAAGTTTCCTTCTCTTT
TCATTATCCACTTCAAATAAACTCAACTGTTGATTAACATCATCCTCAATATTTGATAAC
GTAACTGAGATACTTCTCACTGTTTTACCCGAGTAAAACTTATCAAATAGCATCAAGCAA
CATCTATATATGTCCATCGTGATATTTGTGGGAAGATCAATTGTTTTGGATCGATGAAAA
CCACCACCAAGATCATCCTTACTGTATCCAATACCCAGGCTGATTGTTCGACCAGCTTTG
TTGTGTGTACGTGCCCTTCTTGCGACTTCCTCGCAAATTTCCAAAAGAACAGCCTTAATC
TCTTCTCTCTTTGTATAATCCCTAAACAAAATCTGACTCTTACCAAAACTAATCTGCCCC
TGCATCAATGGAGCTCCTATTTCAGATAAATCAATTCCGTGAGCATGATAGTACAACTGG
TTTCCCATTATTCCGAACTTCTTTTCAAGCAGCTCTAAAGGAAATTTAGCTAACTGACCT
ACAGTTGATATACCCATTCGATTCAGATTTCTTTCCATCCTCCCTCCTATCCCCCACATT
TTAGACAAAGGTCGAACTTTCCAGAGTCTATTTGGCACATCTTCATATCTCCAACGTGCA
ATACCACTCTTTGTTTTCTTACTCTCCAGGTCAAGTGCAAGCTTACTAAGCAACATATTG
TCACCAATTCCAACTGTGCACATCAAACCAAATTCTCTCCACATGCTGCTTTGGATTGCT
TTGGCCATTTCTTCAGGATTCTCTTTTCCTGCATCTAAAAAAGATTAATCAATTGAATAC
GTGTGGACACATTTTTCAGGAACAAATCTGTAAAACAGCTTTGTAATCTCAGTTGAAACT
CTGATGAAAAGCTTCATTTGTGGATTTACAATGTATATTCTTGGATCTTCAGGTATCTCA
AATAGTCTCGATCCTGTTTTGATTCCAAAATCTTTTTTAAGTGCAGGAGATGCAGCTAAC
ACTACACTTCCCTGTCTATCCGTATTCCCTACAACGGCAAGATAACATGTTAAAGGATTA
AGCCCCATTGCTACAGCCGATACAGAAGCATAAAAGGATTTCATATCGACACAGAGTATA
TTCTCACGTGGAAATTGTGAGTAATCAGTCATTGTATATAACTCTTATGATGTTATTCAT
GTTGATATAAACTGTATTGTCGTTCTGGTCTTTTACGTGAAGCTTTTGTTGTTCAAAATT
AATGTAATGTACTCTGCCGGTAACATTTTCAACAAATCCCTTGTTAAAGAGTTTGAATTT
CAACTCTTTATTAAATTCCAATGCCTCAGAAACGAGAATATCCATCTCATCAATTTGTTT
GTCATCTAAAGATGGCTTTTCAACTTTTGATCCATCAATCAAATCTTGTTTAAGCTGTAT
TAATTGTTCTAGCATCATTGATGTCCATTGATAGTTCCTCGATCCCTAAACATATCGACT
CACTCCTTGATTGATCTAATATCAACAGAACAAACGTTCCTTATTCAATATAGATCAGAA
CAAAAGTTCGATGTAAATGTTGGTAATAAAATATAAAGGTCAATAATGATATCCGTAGTA
TTAATAAAGGAGAGATTCTTTTCGACGAGGGAGAGTGTGATGGTGAATGAAGAAGAGGTT
AATTGGATTTTTGGTCTTAGTTCCTGCTTTGATTATGTGGGGTATAACTTTAATCGAATC
AAACAAAAAGACCCCTGTAGAAGTTTTAGAAAGTGCTTGGGATGAATTTGGTTTATTTAG
TTTTCAAATTGGAATAACAGATCCGGCAATTACAATTGGCATGGATCAAACCAAAAGTGA
AACAAAGCTCCGTGAATATTTAGAACATAATCTGTCAAGAGAAGCAAAAGAAAAATATAA
GATCTATATATTTAAAGATGATATTGAAAAGTTGGAGAAAGAACATCGAGAGTATCTGAA
AGCAAATAACTCTAATAAATAAAAACGCCCAGCACTTTTCCACTAAGCTGGGCTTTATCT
CAAATTCAAATTGAATTTTTGTAAGCATTAACTGCTTCGTTTCGCAACAGCATATTATCT
TTGTTAACCATGCCTAAGTTGTAAGCTTTTTTGATAATATCTAATACCTGAGAATCTAAC
GCCGAAAGATTACCGCCTGGATTAAATCTTGATTTCCAATAATCTAAAGAATTATTTAGG
TCAAGTGAGCTTTTTTTGTTCTCGGGTTTAACTACTTCATTTTTCTCAAGTTTTTCACAG
AATTCACTAAAACCAATGGATCTACTGGGAGCTGAGTTATTTCCCCCGTATCCTTCTGTA
GCCAAGCTGCAAAATGCTAAGAATTTTGGGTCATAAATAAGATCGCTTGAGTTTACATTT
ACCACCGATAATCACAATCCTCTCAGAGCTTTTTATAATTGTAGCACCTTTTCCATTTTT
ACACATGTTAAATATCGACAATCACTCAAATGATTTAATAATTGAAAACAAAAAAGAACC
TGCATTTTGCAAGTTCTTTTAACGTTGTCAATATATTGTGAATTTATAACGACAAAGACA
TTTATGTATAGTATAATATTTCCTGTACATTAAGTTTGCTCACTCAAGGGAATCTTGCTC
ATCCCCTAAGAAAGGGGGTGGGAAAATGACTGTTTACGAATCATTAATGATAATGATCAA
TTTTGGCGGATTGATATTAAATACCGTCTTGTTGATCTTCAATATAATGATGATTGTAAC
GTCAAGCCAAAAGAAAAAATAGACCTTCCCTTGAGTTTGGACACCTGAAGGGTTAGGCCT
ACGCAGATTTGACAACGAGCAAGCCCTTTGATGGGCAGCTTTTTGTACAAACAATGACCA
GTGGGTGTTAGCGCACCCCAGGTCTTTTTTTATTTTATGCATTTCCACAAATCAAAATGC
AATAAATAATTATTTGTATCATTACCCTAATTATAACCATATAGAAATGGTATTTGCAAT
ACTTTTGTTTAGTTGTCTAAACTAACTTTCAATGCATCAGCTAGCATGGCGTTAAAATCA
TTAAATTTGTTCATCAGCGTTCCAGAGGGTTTATCAAGCTCTAAGTATTCATTCTCAATT
ACATCTAAACAATACCAAGATGTATCTGAGTCACCAAAAAACAGATATTTTTTCTGCTCA
TCATTTTCGTGCCACTGTTCATTTGTTTCAATAAAACCATAAACTTCTTCATCATTTTCT
TCTTCCAATAAATCAACATCGATTCCATAAATCGCTAGACCATTGAAATCTAATCCGTTT
ACACTTTGAAGGAATTCCTTATATCCTTTAGGAATCTCATTTATAGGAAACTTGCCTACA
ACCTCCGCTTCAAATTTATTGATTTCTTTTTCTGTAGCAGGAGAGTTTGGTTCATCTCCA
TACTTTGCTTCTCTTTTTCGAATTTCTTCTAATAAATTTACCGACATAAAACTGCCCCCT
TTTATCTCGGCTAAATTCTAATCTACCACTATTCTTCAATAAAAAAGCTCTCCTATCGAG
AGCTTAAACATTATCTTTGCAATACTTTTGCTTAACTGTTTAGTAAGTCATCATCTAATT
CCATGAAAAGAATACCGTCGTCTTCTTCATCCGAATCCTTTTCAACTGATATGCTTTGAA
TAAAGTCTTCAAATGAATCAGCAATCAGAAAGGTGTCCTTTACCCCATTCGTCAACTCAT
GATCCCAAAAATAAACCTTTCCTGTTCCTTCCCCTTTTATACCAAGGCATATTTGGTTTC
CACCATCAGCGTCAGCTATTGGTATTATCCAATCAGGCATTTGATCATCGTATGTGTCAG
TAAGAGCTGCAATATTAAAGTCGTCATCGTCCAAGCCAAACCCATAGAATATACCTAATC
TAAGTTTGTTATCATCTGCCCATGGGTTTTTCTCAAGTACTGGAAAAACAACATTGTCTG
CAAGTATATTGCTCCCCCCGTAATACAGTATAAATTGCTTAAATAATTCATCTATTTCGA
TCCCTAAGTCTTTTTCAAATTTCTCAATTGCTTCGCTACTTTTTTTATGAGAGCCTTCTC
CATAGTACTTAAGCTCAAATTCCCTCATTTTATTATTGATATCTTGAAAGCTCATATTAA
TAACCTCCCCTTAAGTCCGATGCAGACCCTATATGCGGTACATTCTTATGTAGTGCAGTT
GGGATCAACTGAATAGTTTTGTTGTCTAGGTGGTGTGGAGTAAGCTTTGCAGTATATTTC
AACCAATCTTCAGCTTCGGCCTGTGTTTTAAAACCTTTCATTTTCTTGATACGTTTATAA
ACTTTAGCAAAGTCAGAGTTTTCACCAGTTAGTTCGCCCTTTTTAAACTTAATTGTTCCC
TTAGACCAAGGTGTAAAAATTGGCCTATTGTCTTTAAATACTATAGGTTCTCCTTTAGTT
ACTGCATTTACTTCTGGTTTATCAGAGTACCATTTACCGTTACCTGGAGTACCTTCCCAG
CGCCCTTTAGTTCTCGGCAATCTGGTTCTTGGATTTGCAGATTGAATTAATTGGAGCAGC
CTATTTTTTAAACTTTCTCCGTTTACTACATTGTATGGCACGCCCCCTGCCATAGCAAGG
TCGTATTTAGGGTTATAAGGCAGCAAATCTGGAATCTTAACGTCCTTGATTTTCTTACCT
GCTTGACTTGCTTTATTTATTACCTTGCCTGCTGCATCTGCTTTGTTAATGGCTCCTGCA
CCTTTGGTTCCAAAAACAGCTACAGCCACTGAACCAACAGCATAGGTAACCCATCTTGAT
CTAGAATAGGCATCCCCATTCACCATATCTTTTTGATATGACTCTTCTATTGCTGCTGAA
ATAGCGTCATATGTTTTCACTGGATGAATAATTGCATTCCCCAGTGCTGAGAGTGTTTCT
CCTGGATCGGTGATGAAATCCCATATGCCAGTTACAGTGTCTTTTCCTACATCATATAAG
CCTACTCCTACACCTTTTACGATGTCCCAGGTAATCTCTCCTGCTTCTTCTAACTGCTTT
GCTTGTTCAATTTGCATTGCAAGCTGCATTTGAGCTGGCTCCAGATTCTCATAACCTACT
TTCTTAGCAATCTCTAAATACTCATCAGGGTCAGAAACACCGTCATTAAGTTTTTTCTTT
AATTCCTTGATTTCACGTTCCTTTGCTTCTTCTTTCTTCACGCTTAAGTAAGCTTCAGAA
TGCTTCTCAATATCGCCTTTTTTCTTATGTATGTCACTTTCTCTATAGGCTTTGGCGTTA
TAGTGAATCGGAGTAGCGTTCTTCCCTTTGCCTGTTGATCCCTGCAGCTTTTTAAAATCT
TGCTGGATGAACTGTTCATTAGGCTCTGTTTCAGCGTACTCCGTTTTTAAATTCTCATCA
AGCTTGTTCAGCTTATCGATTGTTTTTTCACGTTTGTCATCTGCAGAAGAAAGTTTATCT
TTGAAGTCTTCTGTTGAGAATATTTCAAGTGGAAGGATGTCATTGATGTCGTTTAATATG
TCTTTCATTGCTTTCTTTTGTTCAGACATAATGGATTTTGATTTTGTATAGGCGTTAGCC
AACTCGTGCTCTAAAAAGGATTCTTCTATGTAAGCATCAGACATCTTAGCATCTTCAAGT
TTTGCAGAGATGCTGCTTAAGAAAGCAATCTTCATGTCAATTAAATCAATCCATTGGTCT
GTTACGCCGACATGATCATGATAAAATGCTTTAATGTTGTCTGCACCCTTACCGGAAAAC
TCACTGTCATCTAAATCAGCAACGTCTTTAAATGCTTTCCTGAGCTTAATCATTTGTGAC
CTTAGTTCCTTATACTCTTTAGTTCTTTTATCCGCTTCAGAGAGTAATGAATCAGCTTCA
AATACCTTCATATCATTCTCCTTCCATTCTTACTCTATGTAAATTTTACCACAATCAACT
ATTTCAATAACAGAAAAAGACAGCCAAATATGACTGCCTTTAATGATTAACATGTGAAAC
CTAAAAAATCTTTGGATGCATCTTTAATTTATGTTCTTATAGTAAGCTTTAGCATCTCTT
TCAACTTCCCAGTACTTATTTCCGTTCGAACTTAAAAGTCGATTAAAAACGTTGATCCCT
AGCATAAAACATTCCTCTTTTGACTATGAATTCAGTAAAATTTTAGCATGCGCCTGGATG
TTTTAAAGAGAAATGCGATGATATTAAGGAAAAATTAAATTCACAATAATTGGATACAGG
ATTATAATTATTGAGGGCTTACCGATATAAATAGAGAACAAACATTCTAAAAAGGGGAAA
TGAAGTTGAAGAAAGTGATATTAGGTTTTGCAGCATTCACTTTGAGCTTATCATTGGCAG
CCTGCAGCTCAAATGATTCTGAAAAAGTAAGCACAGAAAAAGAAACACCACAAGCGTCTA
CAGATGTAGAAAAGAAAACAGAACAAAAGGAATCTACTAAAGAAAAAACTGCTGGCAAGT
CTAAGGAAAAAGACAAAAAGGAATTGGTCGATGTTACTCTAGATAGAGCTGTTGATGGTG
ACACAATTAAAGTTACCTACAACGGAAATGTAGATACAGTCCGCTACTTGCTCGTTGATA
CACCTGAAACTAAGAAACCAAATTCTTGTGTTCAACCATATGGTGAAGATGCGTCTAAGC
GAAACAAGGAATTGGTCAACAGTGGTAAGCTGCAACTGGAGTTCGATAAAGGTGACCGCA
GAGATAAATACGGAAGACTATTAGCTTATGTTTATGTGGATGGCAAATCTGTTCAGGAAA
CATTGCTAAAAGAAGGATTGGCCAGAGTAGCATATGTATATGAGCCTAACACAAAATACA
TAGACCAATTTAAGAAAGACGAGCAGGAAGCAAAATCAGAGAAGATTTCAATCTGGAGCA
AGAATGGATATGTGACCGACCGAGGATTTAATGGCTGTGTGAAAGAGAAAGCCGCTGCAG
TTAAAAAAGAAACAACATCTAAACCGGCTGCTAAACAGCCTACTACTCCAAAGGCATCAA
GTGAAACTTCGACTACAACTGAAAAAGAAGCATCTTCAGCGTCAACTGGAGAAACATTTA
AAAATTGCACAGAGTTAAGAAAGAAATATCCGAATGGAGTGCCTAGCTCCCACCCTGCTT
ACCAATCTAAAATGGACAGGGATCATGACAACTATGCATGTGAACGCTAATTGAAAGCCC
TTTGTGGCTTTCTTTTTTATTTTTAGGGCTCTTTACACAAAAAGAGGCTATCCACAGATT
AAAAAATTCTCGGGACAACCTCTTTTTAAAATATCTAATCAATCATCTAATTTTTACTCA
AAAAAAGCTTTTGAATAATTAACGATACCTTGCACATCTTCAAGAGAATTATCTGCTAAT
TCTAGAGCCATAAACACTTCATCAGGCACCTCAAATGGGGCTTTTATATTCCATAAGCTA
GCTGGCTTAAAACCAAACCTTGGATAATAATCTTTATGTCCTAAAACAATTACTGAACGA
TAACCAAGCTCTATTGCGTTTTTTAACGCAGTACGAATTAATTTACTCCCAATTCCTTTT
TTCTGATAATCAGGCGCAACAGAAACTGGAGCAAGTGCTAAAGAATCGACAGTGTTATCG
CCATCTATGATTTTTATTTTAGATAAAAGGACATGGCCTACGATATCTTTATCTTGATTT
AATGCGACCAATGAAAGTTCAGGAATGAATGCATCTGATTTTCTAATCCTATTTACAAGT
AAATGCTCTTTCTTGTCACTATATTCTTCATTTAAAAAAGCTCTTTTAACAATTTCTTCA
GTCGTATTATATTCATGTGTGAGTTCTTGTCTAATAAAGAATTCCATTCATAGTCTCCGG
TTCTTAATTAATTACCATAAGATTTTTCTTCATCCTATAAATTAAAAAAACCAGAGAGCT
ATGTGAGGGAGCTCTCTGGAGTTATAGTGGCTGTTAAACCCCTATGATACATATACAGGG
TACCTTATATTTGGTATGCAATCAAGCCACTTTCAGATCTAAATAAAATGGGAATTTTAT
TTAGATTTAAATGCTATATATAGACAAATTAAACAAAATTAAAGCTGTATATAGATCAAT
CAAAGAACTCAAATTTTATATTAAAGGGATAATTTTGTCTCTCTGAATTTCGAGTAGATC
TCTTTAAAATGTCTTCAGGGATTACACGAGTGAAATGTATTTTCTTAATAAACCTTTTGA
GCAATTCATTTCCATATTCTTGATCCATATCCTCTCTTAAGCTAAGAATGAGTTTCCTTT
TTTCCTGGATAAGTTCAATTTCTTCTTCAACTGATAGTGCGTTTATGCTATTAACAACTT
CTTCCCTCTTAGCTTTTAGCTCGTCCATCCTTTTGACAAGCTCTTGCTTCTTCTCTCTTA
TTTCTTCGTGAGAGAATAGCCCTTCCATCGCTAATTCGATTAGATTTTTTTGTTTCTGTT
CAATCTCCATAATAGCTTTATCTATTTGATTTAACTTCAATTGATTCTTTTCATTTAAAT
CTGACGCATTATTTTTCCTTAGCCGCTCTTCCATCTGAGAGAGGTCGTCAGCGTATTTTA
TTAGTCCAGTTAAAACCCTTGCTATTACTGCATCTAACTTCTTCCCACAGTTTGGACACT
TTTCTCCGTTGGGTAACAAGTACTCACATTTCTTAAGAGTGTAACCAATAGAACTTTTAG
TGTCTTTTCTAATGATCATCTTTCTACCGCAAACTCCACAAAAGATTAAGTCTTTTAATA
GTGTAACCCCTGATTTAGTTGCTGGCTTTTCTCTAATGCTAATCGATTTAAGCGCTCTTG
ATTCTCGATCCTGATTTGCTTTATCCCAGACATCAGGTGGAATAATAGCAGGATGAGCAT
TTTCCACAGTAATGGTTTCTACGTTGTCATATTCAAATTTTCCGTTTCTCTTAATCTTTT
TCCTGTTATTGAAGATTAGGGTTCCTTTATATGCAGGGTTTCTTATAATTCTCTTGATAG
ACGGAAGATTAAATGCTTTACCAGTAGCTGATTTATAACCTTCATTGTTCAAAATGTCTC
TAATTTTAAAACTCCCATATCCTTCTGAATGCAGTTGAAAGATGTATCGAATTGTAGGTG
CTGCTTCTTCATCAATTTCAAGTTTTTTTGTCTCGTTGTTTCTTTTGTACCCAAAAGGAA
CATTCCCACTTACATGTAAACCCGCTTTAGACATTTGCATTTTATTAGCTTTACTTCGCT
TACCAATTGTACTGTGTTCATGACTTGAAATCATGCTACCAACGTCAAATAAGAGACGAT
CAGTCTCTGAGTTAGCTAAATCATAAGATTGATAAGGAGTTAGTATCGGTTTGTCATAAT
CGATACAGTACTGTTTAACAGTCTGACTAATAAGACCATTCCTAGAAATCCTAGTTAACT
CAAAACACGCAATTGCATCATATTTTTCAATGTTGTCGAGCAGTCGTTTAAGAGCAACCC
TTTGAGTTATTTCTGATTTCCCCCCACTAATGACTTCTCCAAATTCTTCATAAGTAAATC
CATGCTCTTCACAAAACTCTATAAGGATTTGTCTATGGTTCTCCAGAGTTTCTACGTTTT
CGCCTTTCTTCTCCTGACTAATCCTAAGGTATATAGCTACATGGTGTATGTTCTCAAGAT
TCTTTATCATCGGCGTATTCCCTTTCTCAGTACATGGTGCTATATTTAACTAACTAGAGA
ATACCACTTTTTATCAGGAGTTTCCATACTTATTTTTAAAAACACAGTAGGTATGTCATT
TTTTATTGACTGTATGGTGCAGAAACTGAAAAACCTCTGTTTACACTGGTTACACCTTTC
AACAATACTCGTTATTCTATATTCTATTCTTTAAAAATTAGATTATTTGTGGCTTTACCC
CTTTTTTAATGATTAAAAAGGAATAAGTAAATATCCTATCTAATTAGAGTAAAAACATTG
GCAAAGTGACTATTTTTTATTGGAATGATTTAGGTTAAACGTTTAACATAAAAGAAGAAT
CATAAACATAAAGAAACGAGGAGAAAAATGAGCAGAGTAATAAATATCACGCCTTTTGAA
GACATAACGAATATAAATCTCAATGAATGTATTTCTGAGAGCCCTTTGAAAGGATTTGAA
CTACCAAGAGGAATGTTTAAAAAGAAGGATGATATTTTTGGGCTAGATAACTGGGACACA
GATCATTGGGAGCTAATCTTGAATAACAGAATAATTTCTATAAATCGAAACTTTGGTTAT
GCAATGTTTTACTATTACAAAGGCATTCCAGATGATGAATGGTTTATATCACCTGGAAAA
GAAGGTCAGTCAGTTGAATTTTTTCCTCACTTTGATGATCAACACACAAGTAATCACTTT
AACTTTAAATACTTTGTAGATATTTTCTTTTTGAAAGCATACACAGCTTATGAAACAATT
GGACATTTATTATACAAATTGTATGACTTGGAAATCAATGAGGACGATCCTAGAGACCAA
GTAAGTTTCAAAAGCGCAATTTTTAAATTAAAGCCCGAAAATCATCGACTCTATAAAGAC
CTTTGCAAATTAAAACGCTCTGATGATTTTAGAAAAGGGGTAGCTATGAGAAATGATATT
GCACATAATCACCCACCTTACGATATAGATTCTGGGGTAACAAAATCGAAAGGAGGCATA
ATTACTATGGGAGTTGGCAATTATACAACTTCAACAGAAATTAAAGAAACAATGATTGGC
TTCCTTAGAAGTATTAAGACCACTTTTGAAGTGCTTGAAAAACATCTTCCTTTAAGTTGA
TTTTCCAAAATAGAAAGGGAGTTCCACTACCTATTTTGGATTTCATAATTAATATCATCA
TACTCTCTTTTAATAAGAAACAAGGCCACTCTTAATGAGTAGCCTTTTTCTTTTCATGAT
AAAGTTTTCTTTGGTAATCCATAAAGGCTCTTGTCATTAATTCCAAATTAGGCTCATTAC
AGTATGTGACGGTGCAATTTTGCAGGTTGTACTTTTCAATTAATTCTTTCTCAGTCACAT
AATCACCTTCTTTTTATAAGGTGTATGAGCATTACAATTTGTCCTATTCGAAAATTTATT
AATTAGTTCCCCACAAAGTTTGTTTAAATAATATGTATAATTCACTTTCTTTTTCATCCA
TCGCACTTCTGTACCGATCTCTTCACAAATCGCAATCGGGATACTGGACTTGTTAACTTT
ATTCTTATATGTATGCTCTAATTGTTTTTCAGCTATGTTTTTGTATTTCAAGAATTCATC
AATATGTACGAAATAAACCTTGTTCTCAGGCTCTCTAAATTGAAAAAGAAAACCAGGAAT
TATGTTTGGGTATTGTGTTGCTTCCTTTAAATATTTAATCTGCTGCGGCTTTATGATTTT
CTCGCTGAAGGAAATGGACTTGTTCTTTGTCGATTTAAGCTCAAAAGGAAACAAGTACCC
CTTAAAGAACAGAAAGCAATCATATTTGTTTTTTGATACTGCTGCCCCTCTTTTCAAGAA
CATTGGATTAACATCTTTAATCCTGTAGAAGAACAGCTTCTGATCTGCTGCTGATTTTTC
AATGTTCGCTTCAAAAACTTTCCCTTGATTGTTTGCTCCCAATCAATCACTCTCCTAATC
TATATTGAAGGTAAATTATGTATGTGCTAAAATCGTTGCTGAAAGAGGTGTACATAGTGA
AAAAACAATGGAGACCAGTTGATTCAAGACTCAATGAGCTTATGCATGAATATAGCGTTT
CAATTGAAGACCTTGTTGAACGTACTGGATTACCTAAACAGCGTATTAATGATTATGTAA
GTGGTTTTAAATCAAATATGAATATTGGAACAGCAATGACATTTGCGGATGCCATAGGTT
GCTCTATCGAAGAGCTTTATGTTTGGAATTTTAAAGAGCGCAGACAATTATTCAAATAAA
TTACATGGTGGTTCCCTTTTTGATCCACCTAATTTCCTGCATTAATTCTTCATTATTGTC
AGCTAAGTTAATTAAGTTACGATGCGCTCTTTGCAGATCTTTTTCATCAATGGCCTCCTT
TACGGTTTTCATTTGTCTATCCATTTTGTTATACAGTGTATGAATTGAATGATAAGTCTC
GTTAATTTTTCTCACTTCTTTCTCATATATACATTCACAAGATTTCTGACCTCACTCCTT
ATTTGATTGGATTATAATTAAATGTGTTATGTACATGAATGGATGTTTCATGGCTTTTTG
CAAAAAAATATTCTTTAATTGGATTAACTTTATCTGCTGGTGATTCTTGATTTTCTTTAA
TATAGATACCGACTAAAGAATCTATAGTATCAGCACAATAATTAGATGCACCACTTTGTA
AATTGATTAATTTCAGCATTTTATTTTCATCTTTATAAATCAGATAAGGTGTTTGAGTCC
CATTCTTTCTAACAACAAAAAAGATATCATTTGGTTGCACCGAGTATGTCTTTTTGTAGC
GACTTTCATCAATATTTTTTAAGTTCATTTGACTCTCCTTTTTAAATTAAAGATTTATTA
TGGTATCAATATTATGCATTATGTATATCGTTTCTTGATTAGTATTTGTCTTAATGGGCA
ACAAGTATATCAGGCTCATTCACTCTAAATGGGAATTCTAAGTGATCATCAAAGTAATGT
ACTGTGGTATGCGGACTATGGAAATTTCTATTATAGTCACTAGTTCTCATTTTTATTGTG
CTACGGCTATACATCTCTTCCCACTTTAAATAAGCAACTTTATTATTTACAGTGTCAACT
AATGCTAGAACATCAAAACTATTTTCTGAATACACATTGTTAGATCTTCGAATATCAAAT
ACCAACTTATCATTCAAAATCTTATTAGAAGCTTTTACTTGAATTTTAAAGGATGTATCA
TTTTTTATAGCTACAATATCAATTAAGCTTCCATTGTTCATTGGCGCAAAAAGCTCAAAC
CCCTTTTTAGTTAAGTCATATAAAACTAGAAACTCTCCACAATCACCAGTTTTTCTTTTT
TCATCTTTTAACATCCCCACATATTACCTCCACTAATTTTATTTTTATTCTAAATAAAAG
ACCGATTTTATCCTGTTCCTATTTACATTAATCTAGATAAACAACTTCTTTTACAATTGG
AAATGGACTACTGATTCTCTCACTTAAATGCAAAACTATTTCAGTTACGTCTTTTGATGT
TGCCACGTGGACTGCCTTTGTAATTTTAAAATTGAATTCATTTTCAATTAAGAGACGTTT
ACCTTCGGAAAATATATCTATTGAACTAACCGCAAAATCACACTTTCCATTTATTCGATA
CGGATTAAAGCATTTCACAAAATAACATTTATTTAATTCCTTACTGTCTGATAAAACAAT
GTCAAATTCCACATCCCAAACAAACGTGTTAATCTTAGAATGATAAACTAAATCATGGGT
AGCTCCTGTATCTTTAAAAATTTCAATCATTGAAATAATCCTCCCCAAATCACTCCTGCT
GCAATAGCAGCTATAAAGACAGAAACAAATTTCATTAAAATGAAAAACTTAATATGCTTT
GTTTCGTTCTCAGTTAAGTCAAAATCTGATAAAGCGAATAAACCAAACACAATTAACAAT
ATCCAGGCTGTAACAATCAGGTATCTTTCCTCCAATCATGTTTTATTGTGGCAGATATTA
ATATATTCCTTCAGGCTATTAACTGTTGAAATAATACACCCTCGAACCTCTTCAGGATCT
TCAAAATCCATTTCATTTTGCAGAACAAATTCATCAAACTCAATCATGGCAAGAAAGCGA
TCGTCATTGGGTAGCTTATTAAAATCAATATTCTTTAATCTTGGAATACCTTTTTCCTTT
ATCCATTCAAGGAAGGGATAATCAACATCATTCTTTGCTACTGCGATTTTTAAAAACTCA
TGAATATCAGAAGAGTTTTCAATATTGAAATAAATCATGAGACTTTCCTTCATAAGATCA
AATAATCACAATAAAGTTTTATCAATGTTATTGTCTGATTTAATTTCAAAGTCTATATTA
AACCAGGACATTACGTTCTCCATTCAATCCCTCCTTGTACATCTAAACTATTACTCACTT
GACTAACCCCCTTAAGCGTTCGACTTCTGCAACTAACCATTCTGCATAACTGATATGAAT
TTTTATCACCTTGGTTGATCTAAGTCGCCGAGACATTACTTCAACAAATTTTTTAACTTC
TTCAAATTCAATCTCTTTCATTGAGTTTATCCCACTAAATGAAATCAACGTCTTAATCAA
TCAAGTATCTTATTTTTTGGCTTTATATCGATTTCATCACAAGAAGGACATGAAAAATCT
GAATTGTCACCTATCCAACTAAAATTGCATTCATTACAAGTCCAATCAATTTGTTCTCTA
CTGTCCATTATAGCTACACCTCTTTCTTAATAAATTCAACATTTTATCTACTTCCAATTG
TAGTTCTCCTTTTCTTTCTCTGAATCACCTATATGCGAAAGAATCCAATTATGATAACCC
TCTTCTCCACAATTAGGGCAATCCATTTCAGATATAACCTTTAATGTGTTTATCATAGGA
TTTTTAGCAAACAAGTGATGATTGCATTTTCTACAAAAAAACACAACTTCATTTTCCATG
TCTCCCCTTCCCTTCTGTATAAAATTAGAATTTTATTTTCATTAAATTGAATAACCGCCT
CATGCAACACACAAAACAAAAATGGCTGTAATAGACAGGAAAGCTAGTATAAAAATACAA
CCATATAAAAACCCATTTAAAAACCCATGTGTATACTCTTTTAATTTAATCACCTTCTTT
TTAAATTAATGTGTATATTTACAAAACATCTCCACACAATACAATTGAACAAGCTTGTTT
ACATACAACTTTAGGAGATGATTATATGGCTCAACAAAACAGATCAAACAACAGCAATGA
ATTACTTGTGCCTCAAGCTGCTGGTGCCCTTGAACAAATGAAGTATGAAATTGCTTCTGA
GTTCGGTGTGAACTTAGGGCCTGAGACAACTAGCCGAGCAAACGGTTCAGTAGGTGGAGA
AATCACAAAACGTTTAGTTCGCCTAGCCCAACAAAGCATGAATGGCCAATTTCATTAATG
TATGAGGGGATTACTCCCCTCTCTTTTTATGCTCCTCTTCCAAATCCATAAGTACTACTG
GCATTGTATTCACCTCCTTTAGTGAACAAATGTACTTCGTCTAAGCAGCTCGTCTAAAAC
GATTTGAAGTTTTCTTCTTTGGTCTTTTATGTATGCATTGTTATCGGTACGCAATCCATC
ATTAATTCTATTTTGTATGTCTGTTTTCAGTCTCTCTAAGCTTTCAATTGGTAATTTTTC
TAGACTAACTTTATATGATTGATTCATTTTAATAGCCCCCAGCAAAAACGAGTGAAATTA
TCAATAACCAAAAGACTGCTCCAGAAACAGCAAGAAAGCTTTTTGCAATACTCATAAACT
CTTGAAAATCATTCTTCAACGACTCTTTCACTGCATCACCTTCTCTTTAAAATACAGATT
TTATATTAATCTATACGTAATAACTGATTTCTTTTTTATCCATCTCTTTTCTGATTATTC
GTTCATGTTTCGATCGCTTTCTTTTATCGCTGCCTTTCACTCTTGGTTTTTCAAACATTC
CATCGCAAGTCCAATCATATCCGCTATATTTTTTAAACACCTTTGTCTTTAGGCGTCTAT
GAAAAGTCACTCACTTTCCCCTCTTTCGTCATAATAATTCCGACAGTAACTGCGTTGTTC
GAGTGACTCTTCTTCGCTGTTCAATCGTTCCAATGTTATACCGTCCTCCTCTAAAGAGTT
CTTCCGCTAAAGTTTCAATTTTATCTATTATTTCATCCGTCTGACCTAGTCTTTCATATA
GCTTCGTAGATTCAACGTATTCTTCAGTACCAAACGTTAAGTGTCCGACATTCATTCGCC
CATCTCTTCACGCGAGTCGTCGATTATTTCGAGTCCGTACTTTCGTGCATCCTTTAACCG
CACACATCTTCCGTTAAGAGGCGGCCAACCATCGTCTGCAATAACTGCTCCCGTCCATTC
CGGCAGGTTCGAAACAACGTCTCCCACACGAACCTCAGTCGGCTGAGGCGCGTTTAAGTA
TTCGTCTGGCAACGGTATACCTAGCGCACGTCTTAGCGCGATTGCTTTACCAATGTGAAC
GTTGAAACAGTCGGATGGTGCGGCTTTGGCGATTCCTTTCGACTTCACTGTGCCCCTTCC
TACCGATTTAAGGAGAGCGACAACAGTACTTTTCTTTTTATTAATAACGAACTCTACGTT
ACAGACAATGCTTCGGTATAAATATCGTAATTCTCCATAGAATGTCCGATATTTAAGATT
TTGGATATCCGCCTTCGCCTGCTCAACAATTTCATCACGGCAGGCTTTTGCTTGAGCTCC
TGACTTCCATAAACTTTCCTCTACCGTCGTACAGACCGGAGTCGTTACCTTATTCACATC
GTCAGGTATAATAACAACGTCTTGATTCGTTTTTGCGTAGTGAACTACGAATCTATAAGA
ATATGATCCGCCAATAACGATATCTCCAAAACGAGATTTATAACCGAAATATTTATCGTC
CTTCTTTTCAAATACCGTATTCGCATTATTGATCAGCAATTTATTTTCCAATTCGCCAAC
TCCTTAGATATCATTTAATTTTTGTGTCAGATGAATAAATTGATCATTTAACTCTTTGAA
TTTTTCCTTATTTATGTATGCTTTATTTTCCCTAAACAAAAATAGATCCCGATATGCTTT
TCTATTCCTGTTAATAATTTTAGTCGCAATAGTTGAGCTTACCCATTCTTCATTTACTAT
CTGGTTTAGGATTTCACCAAGTTCGAATAGAATTTCTAGTTTCTCTTTGTTTTGCTGTGT
TTCAAGTCTTAACAATTCCCTCTGTGTTTCAAGTTGCATTGTTTCAAATTTGTATTTCTT
TTTCTTCAAGGCTGCTATCTTTTCATTTGCGTTATGTATTTTGTCTCCTGCCTCCAATGA
ATCACCTCCTTAAAGTTTGAATAAAATATTAGTTTTATCAAAATGCATATTTTTTGTTTT
TGTATTTTAAATAAAAAACTGCTATTTCATCAACCTCTTGTTATTATATTATACATATTT
TTTATTTTTGTCTATATTTATTTTCAAAAGTTAGGAAGGAATAATTGTATTTGTTCTTTT
CATCGGCTTCATTATGTTGTTTATTAGTCACTTTCCAATGATCATCTAACATTGGGAAAT
ATGAATCTGCTTCATTTGACTCTGAATCAACAATTGTCAAATACACTTTATCAGCGTAGG
GCAAGAATGCTTTGTAAATCATACTTCCCCCTATCACCATCACTTCCTCATCAGTGTTAA
CTTGACCTTGAATGAGCTTTAAGACCTCCTCAATTGAATGATACACAAAGGATGAATAAT
CTGGCTTAAAGTTCTGATCCCTAGTAAGTATAATATTCCTTCTATTCTGTAGAGGCTTAC
CTGTCATACCGATAATTGATTCGTATGTTGATCTTCCTTGAATACATATTTTCCCCTCAG
TTTTTTCTTTGAAATGTTTCATGTCAGCAGGCACATGATACAGTAATTTGTTTTGATGTC
CAATGGCCAGAGTTTTATCACAGCAAGCAATAAGAGATAGCATTAAACCGCTACCTCAAA
TAATAGCTTGTCCCCATGTTTATAGTTGATTAATTTGAAATCATCGATTGTAAAATGATA
AAAATCTTTCACTTCAGGATTGATCCATAGTTCAGGTGCTTCAAACTGTTCTCTTTCCAT
TTGAATTTTCAAATTGTCTATATGACGTGTGTACACATGGCAATCCCCAATGTTAAAGAT
ATATTCACCAAGCTTATAACCAGTCACTTGAGCAATCATGCGCTGCAACACATTGTACTG
GAATACATTGAATGGATTCCCCAACGCCATATCATTGCTCCGTGCTCTTACCTCGAGGTG
GAGCTTACCTTGCTTAACATACCATTGAGTTTCGTATACACATGGCGTTAAGGCCATTGA
GTCTAAATCATCAGGATTCCACAGCATTGTAATGTGTCTGCGTGAAGACGGGTTGTTCTT
CAATTGATGAAGAAGATAGTCTACCTGATCCACTTTTTCTCCATTTAGACTTCTGTTTTT
CTTCCCCAGCTGAAATCCATATGCATGTCCGATGGTGCCGTCTTCTTGTTTCCACTGATC
CCAAATATGTACGCCCATCTTGTTTAAATCATTAACATCATTAGATTTCAGCTGCCAAAT
CCAGAGCAACTCTTTAATGGCTGTTTTCCAGGCAACTTTTTTTGTCGTTAAAATCGGAAC
CTCTGAGTTGTCGAATCTCATTTGCTTACTAATCACGCTTAGTGTATGAGCCGGTGTTCC
ATCTGAGTCCCACTTTGTTCTTACTTGAAATTCTTCGTCTGAGATTCCATTATTTATAAT
GTCATTTATGATTGAACTGTATTGTTTATCGAATTGAGTCATGATTCTCAGTCCTTTTGG
AAATAGTATTTGAAAAAGCAAAGCATTAATTAAATATTTTATACGAATATATCTGCCAAA
TAAAATACAACAAAAAGAAAATTCCCACAAACAAATAACAAGTAAAAATATGTGTTTTGC
TTGATTCTTTCACCTTCTAATGCATCTAAAACTTTGAACATTCTAAGGACAACATAAATA
AGTGAAACTGCTGTCCACGCAAGCATTAGGATGTTATCGTGCATAACTAATCCAATATAA
GCCAGAGGGACAATGAAAGATATTCCCTTGAGCAAAGTAAACAGGTAAATCAAATTCTTA
TTTCGTTTCACGTTTTCAATAGTTGAATTATCGAGCACACTCTTTACTTTTCTATATGTA
TCACTTTCTCCTCGAATAATCAATCTGACCTCATTAATGTTTAATGCAATTAGATAAGCT
GCTAGAAATAAAGTTAGATACGCTATAATAAACATCTCCTTATTTTATATTTGTCTTTTG
ATTTATTACTACTCTAATCAAGTGATAATTAAGCATTTAGGCGAGTCATGGAAATCATAA
TCCCCTACTTTAAATAAATTAGTCGGTCTTGATCTATTCACTCGGCTAAGCTGTTCAAAG
TTCCTCATTAATAAATCATCTTGCAGCATATTCTTATATCCATGTAAATTAATCAATTCG
TTTATTTCTTCGGGCGTACCCTCAAATTCAATACCATTAATATTTGCTTTCATCCAAAAA
GCTCCCCCTTTAATTCATTCACTTGATCAGCAATGTTTTCTTTAATTGTATATGGCAACT
GATCAATCCCTTTTACAATCCGTTTCTGACCAGTTTTCCTGATTTTTGTAGTCATCTCTT
TAAAACACTCTAAAGCAGTATCTGAGATTTCATCATATAGCCCCTGAATTTTCACTAATA
CACTTAAATATTCTTCGTCACCTTCTTCAAATAGTGACAACCCTTCTTCAAGTTTGTTGA
TCTTTTCAATACTCTTTAATAATTTATTTTTATCCTTTAACAATTAATCACCCGCGTATT
TTAATTATGGTCGATCATCTTTAAGAAATTAGTTGCTGCACTTTTGTATCTCAGGTCTTT
CTCGTACTCAGCGACTTGTCTCATATGTTCAATGAATTCATCTTCAAGTCATTGCAACTG
AAGAAATCCAAAGCAAAGACCGTTCCTATAAAGCATATCATCATATTTTGCTTGTAAAGC
TCTTTCTTTGTTGTTGATGATCTCTTTCCTCCTTATTGATTTTAGATAAAAGTATTCTTT
ATTTTCTAATTTAAATTGATATTTGTTATGAGGAAACCTCTAGGAGCATCCTCATAACAT
TGAAAACTTACTCACTACAATTCTTACAATAAACCTTATCAGAGTGTTTACTTAATACTT
TGTCTAAGATACCAACAGGCATTTTCTTTTGACTTGGCAGGGTAATATGTACCTCTATTT
CATCACCTGAATTTAGTACTTTACCGCAGTTTGAGCACTTTAACTCTGCATTAAAGAAAT
TCACCCCCATGAAGAAACCTCCTTATTCCCTTTATAAAGTACTACGTTAATGCTTTATAA
AAGTTTCAGTCCAAAAAGAGACTGTCTACATGGTAAATTATTTCGTTCCAGTTGAACCGT
GCCCACCTCGGTCATCGTTGCCTAGATAGTCTACTTCAACCAATTCAACCGCCGGCATTT
TCTTCATGATTCTAAACTGACAGATACGATCATCTTTCTTAATTTCAGTATCACGCAATG
CATAAGCAGGAAAGAACCAAAAATCGTTGTCTCCCTTATAAGACTCATCGATAACACCCA
TTGAGTTTGTTTGAATCACACCAAAGTTCTTATACGTACTCGAACGAGGAACGACATGAG
CTTCATAACCTTCAGGCAATTCCATAGCCACACCTAATGGGACAAGTTTAAACTCATCTT
TTTTGATCACTACATCTTCAGCTGCACGAAGATCAATCCAGTCTCCCTGCTCAATTTTGC
TGATTCTTGTTTGTGTTTCATCTAGATACTTGATTTTAATTTGCATTATGTATTAACTCC
TTTAGTTTTTGGTATGTAAGTTCTTGTATTGCATTCTTCAGTTAAACAAACTGTTCATTA
TTGATCGAACTTTGCCCTCAACTCTTCATATAGTTTACGATCACGTTCTTCTTTCTCTTT
GAGATACTTTTCTCTTTCAGCATCTTGTTTCTTTTTTAGCTCATTCTCGTACTCTTCCCA
CTCTGTTTCATCAATCACTCCTTTGTCATGCAAGTCTTTTTTCAGAGGATGTAATATCTT
CTTAGCTTCATGCGGGTATAATATTCTGGTCTCATAGCCATCATCCCAGTCAGATTGTTG
ACAAACCATAAACACGCCTCCATCTTTAGTAATAATCGTTGTTTGCTCACAAAATTGATT
TGCCCAAACATAAGCAACTTCTTTTCCGATTAATCCTTCCTGATTTTCAATGAAATACAT
TTATTTGCTCCTTTAAATTTAAGTTTGTTTAAAATTACCCTTTTATCGTAATTCCTTTAG
TAACTCATCAAGTTCATCAGGCTTAAAACCAATACTTCGTTTTACTTCCTCTCCTTGATC
ACTCAGCAAAACGGTTACCGGAACTCCCATAACACCAAATCTAGCTGCCACTTCTGGTTC
CTGTGTAACGTCAACTGTCTCAAATTGAATATTTGCTTGCTCTAAGTAATTGGACACCAT
TTTACATGGATTACAATTAGGCTGCTCTAATTTAATTACTCTCATTGAATACACCCTTTC
TCAGTAAAAATGAAATCAGAATCTTTTAAAGGCTCAACTGTCGCTTTTTTATAACCATTT
CCTTTAGTTGAAAAGAAGTCATGAGACTTAGTTTTAGTGCTCAATCCATTAATAACAATT
GGGTTAACGTCTTCTTCCTCGAACTGATGATCGAATCCCAGGTTGTTTAACGCTTTATTA
GCATTGTATCTGATGAATTTCTTAACATCTGGAGCTAAGCCAACTTGATCATAGACATCT
TCTGTATACTCTAATTCATTTTCGTAAAGCTCCTGCAGTAAGCTTAATGCCCATTCATAC
AATTCCGTTTGCTTCTGTGGTGTTTGGTTCTTATATATCTCTTGAGCTAGCAATCCGATG
TATGTTCCATGTATCGCTTCGTCTCTAATACCCTTAGTTCAACCGAGTTCGCTACTATCG
GTTCGTTGCCCTGTCGCAACCGCCTTACGTTACCGTAAGGAGCAGACTATATCATCATCC
CTGTAGGATGCCTCCCGTTTCGATTTAAGGGGTTCTCACCCACGCCAATAGCTTGCGCCC
TACTCGTTTTGCGGAATTTCGCCGCCTATGCGATAGTCGTTGAACGTTCTATGCGATCCC
ATAAAGTCTTCCATCTTCTTTTATGTCGAATTAGACTAACGTAACGAGGATGAAGGCTGT
ATTTTTCACCAGCTTCAACATTGTTCATTCCAGCAATCAAATCATAGATTAAATTTGTTG
CCTCCATATTAGTGAGCTTTGACATTGAATTACTTTCTCCAGGTTGTCCTGACATTAATC
CAATTTTCATTGCATGTAGAGTATTTTCTTTAGGTGTAACTATTTCTAAGTTCCGAACGT
GGTTGTTTAGTTTATTTCCATCTATGTGGTTTACAAACATTCCTTTTGGTATATCATGAA
TAAAATATTTTGCGACTAACCTATGTACTAAATAGTTCTGTGTTCCTTTTTTCGGATGCG
TGTATCCTATCATTTCATAGCCATGTGGAGTAATAAATGTCTTTCTTGGTTTCTTTATTT
TTTTTGATATGATAACTCCCGTTTCCGTTATCCACCAAGGTGCTTCTTCGACTTCTTTCC
TTATCATTTTCACCTCCTTTGGGTTCGCATAGCTTCGCTGCTGATTGTCCTAATAAGGAT
TTTCCAGCAATTAGAGAGGTTCACATTTGCCGTTGCCGACAAAAGGGACTATTAAATAAT
CAGGTTAATGATCTCACCGCTTTGCATCAGTTTTCCTTGTCCGTAAAAGTAAAGTGGATA
ATAAAACCCTGAGTAGAAAAGAAAACTCTCTAGGAACACAGAAGCAACCATTCCTTTGAA
TAATGAAATGTCATCGTTTTTTTGAATTGACTTATAGATTGAAACAATTATTCCCGCTTT
CTTTTGCAAAAATTTATTGTTTTTCACCCATTCGAAGACTTCATTGATCTGCTCGGTTGG
AGCTAATGTAAGAAAGATGTTGCTGTACGACTTCGCATGGACAGCGTTCTCCATCATGGC
CATAAAGTTCAGCACCGCTTTCCGCTGGTGGCCGTCTACGTGTTCAGCCACGATCGGCAT
CCCCGTATTCCCCTGCTCTGTGTCAAGAAGCGTAAGTCCGGCCAGTACCTTCATATAAGT
GTCCTGCTCATTTTTTCCGAGGTACTTCCATGTGAGGAGATCGCCGTTTAAAGCAATCTC
TTCCGGAAGCCAGAACTGTTTCACGTTTTGGTTATAGAACATTTGGGTAAAATCGTCTTC
ATGCTTTGACCAGTTTGCTGCGTCATAAATTTTTGTCAAAAATATTCTCCTATCTTAAAA
AATTTTAGATTTGACACTGTAAAACCACCCTCTTTGAAGCCCTTATATACGGGGTAACAA
AGCCCCTAAAATTATAAGAGGATGGTTTTACTTATGAATAATAACGTTCAAAAAATTATC
TTTATGTTCCTTGTTAATCTAGGGCTATCACTGTGTTTTGAAGGAAATTTAACAAATGCT
ATTTTAATGAATATCCTTCTTTTAATTTCTGAACTATTATATGAATACTATTTTTATAGA
GTTAATCAGACAACACAAGATAGACATGAATCCTGACCAGTATCCTTAGTTCTCGCATAG
TACAAGGTCTTAATTCCTCGATGATGAGCGTAGAGATCTATTCTATTCAGGTCTCTCGTT
GTCATCGTATCTTTCAGGAACAAGGTAAATGAAATTCCTTGATCGACATGCTGCTGAATC
GTTGCAATAAGATCAACTACCTTAAACATATCCATGTCGTATGCTTCTTTGTAGAAGAAC
CAATTCTTAGCCGATAAACCTGGCATTGGATAATATGTCTTACTGTTTCCGTATGTTCGT
TCCTCAATTCTCTCCATAATTGGCATTACACCTGCTGTAGATGATTGAACATATGAGATG
CTTCCCGTAGGTGCAATAGCCTGTCTATACGAATGGTATAAGCCATATTTCATTACATCT
TCTTTAAGTTTCGTCCAATCTTCAATGTTAGGAATATGTTGATCTCCAAATAGCTTTTTA
ACCTTTTCAAACTGAGGGCTATAATCATTTGTTACGTACTTTTCGAAATACTCACCTGAT
TTATAAGTTGAACCATCAAACTTGTAGTATGTCTCCCCTGTTTCTCGTGCAATTTCCATA
GAACGCTGCAGGGAGTAGAAGTTAACCATCATAAAGTATGTATTTGCAAAATCCTTAGCT
TCTTCACTTTCATAAGCAATATTATTTTGAGCTAGAAATCCATGGAGGTTCATCTGCCCT
AGACCAATTGATCTCATTAGTGTATTTGCTCTCGCAACAGCTGGAGCATTTACAATGTTT
GTTTTCCTTGTGACTGTTGTCAGTGAGTCAATGGCTATTCTGACTGTTGAAGCAATTGAT
TGATTACTCATTACATTTACAATGTTCATTGAGCCAAGATTGCAGGAGATATCTAAACCA
ATTTCATCCTCTTTATCGTAATCCGTATAAACTGATACTTGTGATGATTGGAGGACTTCA
GAACACAAATTTGAAAACTTCACTTTTGAAATATGTTCATTTGGATGCACTTTATTTACA
TTGTCAGCGAACATAATATACGGATAGCCAGATTCGCTTCTTAGAATGGCCAATTGCTCT
AACAGCTTCCGAGTATTCCCTTTAGCTTTTCTAACCCTAGGGTTTTCGACAAGCTCATCA
TACATTTCATTGATGCTCATCTCATCAAGATACTGTCCATATTCCTTGTATACTGAATGC
GGATAGAACATGTAATAATCCTTGTCTTCCCTTGCAAGTTCAATAAATTTATCTGGAACA
ACTACACCAATAGATAATGTTTTAACTCGGACATCTTCATCAGCACTTATTTTTTTGGTA
TCTAGGAAATCTGTAATGTCTGGATGGAATACACTTAGATAAACTGCTCCTGATCCTTGT
CTTTGCAGACCATTCAGACGTGTTCGCTAAGCACGCCCCGCCATATGGCTGCTTCATGTT
ACCATGAAGGTTAGACTATATCTTCACCCTCTAAGGGTGCCTCCTGTTTCGACTGCCAAT
AGCTTGCAGCCTACGCCTTTCGGCTAGTCGTTGCACGTTCAAGACTTAGTCTTGCTTCGC
TCATGATTGTCCCTGTAGGAGTTCCCATGAATTAAAGAGGTTTTCGATCACCATTGCTGA
TGAAAGGGGCCAAATCAACCCATTTGGTCGGCATATCTGAAGGCATTATCCAATAGCTTC
ATGACGCCTACAACGCCTTTTGTCGCATTCTCAACATCTTTAATGGCTTCACCTTTGGCT
CTTAGTTTGTTTAGATTTAATGCTACTCCTCCACCTAGCTTAGAAAGCTGCATGGAGATA
TCAATGGCTCTAGAGATAGCATTCAAACTGTCATCCACTTCAAGTAAGAAGCAGCTCACC
ATTTCACCTCTTCGCTTACGTCCAGCATTAAGGAATGTAGGTGTTGCCGGCTGATACTCT
TGTTTCATCATAGTATGTACTTCCTCAACTGCTTTCTCGTAATCCCCATCAGCACAATAT
AGAGCTACAATTGAGACACGATCCTCGTACCTTTCCAGGATCTTTGTTTTATCGTTTGTC
TTCAATGCGTAGTCATTGTAGAACTTAAATGCACTCATAAAAGATGGGAATCTGAATTTG
TAACTGTAAGCAATCTTATAAATTGATTTAATCTGTTCAAATGTATATTTGCTTAGGAAT
TCTTCTTCGTAATAATCATTTTTAATCAGATAATCCAACTTCTCTTTTAAATCATGGAAA
AAGACTGTGTTTTGATTAATGTAGTCAACAAAGTAACTATGTACGGCCTCCTTATCCTTT
TGGAATTGATACTTCCCATCTTTCTGAATCATGATCTCATTATTGAGCTTGATCCACTTT
GGTATTGTGTTTGTCAATAAGTTGTACCTCCTGAATGATCTTCTGTAAGTCATGTTTCGT
TCCACTAAGTTCAAATTTTAATAACAATGGTGTGTGGAACTTAGCTGAAAGCTTGTCTCC
AGCTAAACCATAGTTATCACCCCAAACCTTGTTACCACTAACAGCAACTCCCCTTATTTT
ATTTTTATTCTTATTGATAAAACTCAAAGTCCTTTCAGGTACTTCCCCAAAGCCTATCGT
ATATGTAATATGTATGAACTCTTGAGTGATGATCGTATCATCAGTTATTTCAATTGCCTC
AATGTCTAACTCTTGTTGCAACGCTTTTACAAACCTTCTTACATTGCCAGTTTTACTCTC
ATATGTAATGATCACTAATCGTTATAGGCTCCTGTAATTAATCTTGTAGTTGCACATTCA
GCTTCATTTTCAACATGATTAAATACTTCTGATATCTCACGATTAATGTCGCCCATTTCC
ATGTAGCCCTGTGCCATACTTTCATATAAGGAACTCTTCTTAACTGGAACGTAATCATCT
AGATTCTTTTCTAATTCAACAAATTGATTTCCCTGTTGGTCAGTTGCAATAATCTCTCCT
TTTAATACAAGAAAAGATTGCCCATCAGCTAAATGAATATGAGTGTTCTCATCGGCTATT
GTAAAGCTAATAATGTTCTTCTTTTTTACATATTGTTGAGTTGGATCAATACGTCTAGCT
GCCCCCATTTTACATCTCCTTATTTTTTGTTTTTATTTTGAATAAAGCTGTGATTTTATT
TAGATACAAGCCGTATCTATTCGTCCTCCTTAGGAATTGTCACTCTTCTTCGATCGTCCA
TCCGTTTAATCTTGCGTACTTTAATTTTCTTGAATATCTACGCTTCCACTCGTCCCAGTC
CTTCTTCTCTTGACCTGACGTTAGTGAGCCTCTGTACTGATTTTGTCTTCTTTTCTTGTC
TAGCTCTAGTATATCGCCAACCCATCTAGGAACTGACGGTCTATAGTTACTTTGCGACAT
CTATTCATCCTCCAATTGTTTCTGCATAAATTTCATTGTGTCTTCCTTTGTTATTGTTTC
GGCCACCCTTCTCCAAGGAGTTTTTTAGCCTCTTCAACATCTGTGAATCTTTCAATCTTG
TGTCTATAATCATCGATCCACCGGTAAACACATACTGCATTTTCTTCAACTTTCATGACG
GTGTACTGCTGCATAGGATCTTCTAGAAGGTGAAGTTTCTGATCTTTATAAAACCCTTGA
ATCATATAATATCCTCCTCTTATTTTTATAGAATTTCTCTTACTTCATGCGGTACTCCGC
TTTCTTCTTGAGCATATACAGCGTCATTGTGAGCCTCAATAGCATCATCATAAGTGTTAA
CAAGTGTTCCCATGCAATAAAGTCCATATTTTTTATTCATTTTCATCAGCTCCTAATCTA
TTTTTGTGAATCTCTTTCCCATCAATAATCACTTTTCCAAAGAACATTTCTTTAGGTCTT
GCCCAAAGAACACCATCTTGGTCTTCATATGTAACCAGATTTTCTTCTGTTTCAGTGTGA
ATGACCTCTCCAATAATCTTATACAGACCGCCTTTATAGTGTCTAAACCGGCAACCAACT
ACTTCGTATGTATCCATTTGAATTTATTGTCCCTCAAATTTCAGTTTTAGTCGTTCATAT
TCTAATCTTTCCTGCTCTTCTTTTTTCTTCTGGTATTCAATTTGACGAGCTTCTTCTGCT
TTTTTAAGCTTCAGCTCATAATCAGCCCAATCCTTTTTTGTAATGATTTTTAGTCTATTA
AGTTCATGTTTTGCATATCTGTTCTCATATAACTCTTTTTTTGCCCGGCATTCATTAAAT
ACAATGGTATTTGTTTGATCTTCGTCCAAATCAAAAACCTGTTTTACAATCAACACCCCA
CCATCTTTGGTTACGATTATAGTGCTATCACAAAATCGGTTTGCATGAATGAATCCAATT
TCTTTGCCGATCAGTTCATTCGGTTCTGATATAAAGTACATTTCCTGCCTCCTTATTTAA
GACTCCTCTAAATGAAACAATAAAACATTTTCATATGGATCTAATTGAATTTCATTGCTT
GTTTCTTCACCATTAATTCTGAATTCAATTGGCGTATCTCCGTTAAAATCAAATTGGTCT
TGCAGCGCTTTAATTACATCACTAACTTTAGGATTAATTAATTTCCCATTGATCTCATCA
TAAGCCATTGGTTATTCCTCCTTTTCTCTTTAAAATCATCCTTTTAACTAAACACCTCTG
TTAAAACAAGTACATCCTGGTTTGTCACTCTGAATTTCCGTTCTACTCCATCAAAAATTA
AATCTATATTTTTCTCGTGGAGTGAACACAGTTTTTTATAAATCTCTTTATCGCTTGTAG
CAGGATCAATTTGATAAAACCTCTGTTCAATGTTATCGTCACTAAAACATGGGTACTCTC
CAGATTCAAATTCAAAGTTCACTTTGACGAGGCCTTCTACATCCTCTGCTTTTATTAATA
TAGAAAACATGTTCCCTCCATTTTCTTTTAAAATAAAACTTTTATTTAGACTTATTGTCG
TTTTGCAAAATGGTGTCAGCAGGTAAAGTTGTAATTTTCATTTCGCCGATTGTTTCACTA
GTTGATTTCTTTTTGAAAATAATTTTTGCAGCATTGACATCACTCATCTTGAATGCCTCC
TTCGTTAAATAAACAGTGTGCTAACATACAGAACAATCAATGCGAAAGCTGAATGAAGTA
AAGACTTACCGGCTTTCTTGAAAATGTTCTCATCTTTTTCCTGATCTGACCGTTTTACAC
CTTTGACAAATACGTTGAGTAAAACACCAATAACAAATGCATGAGGTAAAGTGACATGGA
CATTTTGAATGTTGTATGTATCAATAAGCAAAGGATTTAACACGTGATTCAATCCGTAAT
AAACAATTAGTGACATAGTCAACGCTTCAACAAAAATAAGTAATCCAACTACAATTAACG
AACCTGACCCAATAAAGAAACCGCTCCAAATATCCTTTGTATCCTTATTCAATAAAAATC
TCTCCTTTAATTTTTAGTAATTAGTCTCTTCCACCAGGAAGTTTTGCGATTGTCACTTTG
TTCTTTAACAAATTGATTCTCTTGTTTGACACGCTGTTGCCATTCTTCTTCAATTTTTGC
TTGCTCTTGAATCGCCTTTTCAAAACTCTCTTTGTCTTCAATAGTTTTAATGATCTTATC
AGTCTGATACGTCCATTCATTATTGGTGTTCCGCTGCCTATCAGTAACAACTACATATTC
ATTAAAACCAGGAATGTATACTTTGCCCCCAACTTCAATTGGATCTAAGTCAATTATTCC
TTCGAAGAAACAGTTGAATTCGATTTTCTCATATCCAGAAAAACGACCGAGTGCGTCCAA
TCCATATGATTTATTGATTATCTTGCCTTCAAACTTAGCCTGATGTCTCCCCACTTATTC
ACCTCCTTAAATGCAGCTCCCCATTTCATATTCTGTTATGATTCCTTGTTCAATAAAATT
AGCAATAATTTCTTGCACTTTATCATTAGTAACGTATGGGAATTCAAGTTCCTCTCTTGT
GCAAGCTTTCATATAGTATTGATAATCATATGGCTGTAAGTATCTTTCATCTAATACGTC
AATCTCACCCTTGAGACTCTTTTTATGTATTGTTAAATTAAATGTGATGTTAGGTTGAAT
TGACTTTATGAAGTACCACTTTGATTTCACGTGATCCGTAAAACCAATATCCCTCATTTG
TTTATCTTCAAGAATATGAAACTTCATTATCTTCCCTCATTGATGATCTTCTTTAATGCT
TTTAGAAGCATATTTAGTGATTTCTTGTCACCCATTTCATCCCGATTGACTTCAATAAAG
TGAACTACTGACGTTAATTTATCCTGCATTTCAGTTGCTCCTTTCACGATAAAAATTGAA
TTTTATTCAGACTTTACTGTTAGCAACTCCTCGTTTTCTGTTTGGATTTGTCGTTTACTG
CGCTTACCCGGGAAATTAATTTCTATTTCCAATAAGGATTTCTTACACCCTCCCACCTTT
TTGTATTAATCCAATCCATCGTAACTGGTTTAAAGTCGGTATTCTCAACACTTACACATA
TATGACTTAGCTTTTCTAGACCAGTTTCCTCACTGTGCGTATGCCCATGCACATTGCAGC
AAACTTTAAAATCCTTAATTAATCTGCTCATATTCGCCTGGGAAATTGGTTCATGAGTAA
GGATGTAATCCTCATAGAGATACATCCTATGTGGATCAAAACCAAATCTTCTAAACTTTG
TATCTGAAATTCCTTTATCATGATTTCCTCTAATAAGGATGTTTCTAGTTTTCTTTAACC
GACTTACTATGTACTCGATTCTTTTAGAATTACAGAAGAACATGTCTCCAAGCCAAAAGA
CTTTGTCACCTTCACTAACTGTTTTATTGAAATTCTCAATGATCACATTGTCCATATGCT
CAGTATCTTTAAATGATCGTTTATCACCTTCATATTTGATGATATTCTTATGGCCGAAAT
GTGGATCACTGATGAACCATGTATTTTTCATTTAATCATCCCTTTCTTATCAATTGAGCT
GAATTTTAGACAAAAACTTCATTTTTTCTTATATAGACTTAAATCCATGTCGAAATATAT
CGTTCCGCATATCATGTTCTATCTCCCTAAAGGAGGTGGAAATATGGGATTCTTCGGTGG
ATACTCTAACGGAAATAACGGTTACTCAAACGGTTATGGCAGCTCCTTCGCTTTGATCGT
GGTGCTATTCATTTTGTTAATCATTGTTGGAGCTTCTTTCTTTGGTGGTTATCCAGAGGG
TGTTCCAATCTAGTTTGGTATAAGCACCTCCCTGTTTGACAGACGCCATAAGAATTTTTT
ATGGCGTTTTTAATTTTGAAAACAAATCACGATAAAAGGAATATTTTATCCTCTTATTTT
GCATTTGTTATTTAATCCTAAATGTTCTAATGTCTTCTTAACACTTAAATTGCTGCATTC
ATTTTTCACTTTATCGGAATAACCCTTTGCACAACCTTCACAACAATTGAAGTCTACATA
AGTTTTTTCATCGCTGATTCTTAGACAAATTGTTTTTCCGCTTATATACTCTTTACAGAT
GTCACATATATGATTCATTAACACTCTCCTTTGTCTTAATGTAAATTTATTATATACATA
TTATTTGTATTTGTCTATCGGTTTTTAAATAATTTCTTTAATATTTTTCAGCTTTGCAAA
AACAGACATTATATCTTTATCACACCGCTCCCAAACACGCTTTTCTTCAGGCCTTAAAGT
GTTTTCTAAATAAACATAGAGTTTATCTAATACTCCTTCGGCAGCATCAATGTCATCAAT
AACAAGATCTCTTACAATATCCTTAATGATATCCTCTCCCTTATGAAAAGATAGTTATAG
CCTTGCCGTTGTCATTTTTTATGTATGGAGAATATTTTCGTTCAAGATAATTCCTTGATC
TTCCTTCTCCCAGACTTACATTATAAATATCCCTTACCTCATGTACTTCGTATGCTTGTC
CTTTTGCTTGTTCAGGTGATAGCGCCTCAATAACTAGAGACGCATTTTCACCTTTGCTGT
CTTTACACCTTACATAATACTTTTTCAATAAACATCCCTTTACCCTTTCGTTTTTTCTTG
AAACAATTTAATGAATCAAGCCTCGATATGTATTTGGTTTAATATTGTGTAGATCGATTA
GGTTAGTTAACCGCTCGATTTCCTTACTCATCGCATAACATTGATCAACATAAAATTTCT
TTGGCATAATCACAAACTGCCCATCTTTAAATCCTTCCGCACCGGCTTCTTGCATTGCTG
CTGGAAAGATATCAATTAGACTCCCTTTCTTAAAGCTCTCAATATACTCATCTACTGAAA
TAGTGTGCAAAACCTTAGCTAATACTCCATTGGTCTTTTCATTGTTATGTACGTAAATGC
TTTGTGTATGTGGTTCAATAACTACAAAATCAAGAGCGTTTACCAAGTCAATTTTTTCTT
GATCAGTTAGCATATTCACTCTCCTTTTAAATAAGATTTGAAAAACTCACTTAAGTTATC
AGCCATAGCTGCAGCAACTTCAGAAAAGTATTTATGTCTTTTCTCCTCTGATTTCAAAAA
CTCAACTGTCGTTTCTGCAATTTCTTTAATCCTGTCTTCTTTGATATTTCCATTCCTAAC
ACGCTCTTTAATCTCCTCTGTCTCTCTTTTTAAGGACTCAGGGTAACTTTCCAATCAATC
CACTCCTCTTATTTTACATTTGTTTAAAAGACAAATTTTATTCAGATTCTTTATTAACGT
ATGTATGTATTAATTCCTTGAATATTGACTCAAGCACAGTTACAGTAATTGAATTACCGG
CTTGCTTATATAATTGTGAGTTACTTATTCCCGCAGCAAAAGCTTTTTCAAAATCTTCGT
CATCAAAAGCCTGTAGCCTAAAGCACTCTAACGGTGTTAATCTTCTAATTCTGTATTTTG
GATACTCTCCAACCGCTACCCCGTGTCTGTCAATTGTGTTTACTGTAAATGCTGGTTCAC
CGTCATCTTTAAATCTTCTTCCATTTTGTCGCTTCTCCCCCCTTTCTGGGGTTAATACTG
GCCTTACCTCAACAACTGCATTTTGTTTTTGGTTCCTATTCAATCCTCTCCAGTCAGAAG
CAGAAAGCGTATGAGATACAGCAAGTTCTCGTCCAAGCCCGCTTTTTCTGGAGTACTCAA
CTGCAATTTTCAGTCCCTCTCCTTTATTAGTGGTAATTGTGGGGCTTAATCCAGATGAAT
TATAAACATTTCCATTCATTCCATTACCAGAGGGATTAATGTTACCTACTTGCTCAACAG
TAAGATTTTCATTAAGTCGACTTGTAGACAACTCTTTGATCAAACTGTTTGTTTTATCTT
CATTCAAGTAGTACTTTTCATCAACGTATTCTTCTAATAAATCTTTTAGCCTCTTCGTAG
CAGCCGATTGAGCTGTCCATCTAAAATTAAAGCTTTTAATATCTAATTCTACCAATCTCT
GTTTCCCTTTTTGAAGTATATCCTTTCTTTTAAAATCCAAAGACCATTCTTCATTTTTAA
TTAAATCTTCTCTAATTCCAATTATGTAAAGTCGCTCCCTATTTTGTGGAACATTAAAGA
ATTTTGAATTAAGCAGCTCTAGGTCAATTCTGTACCCAACTTCACTGAAAGCTTCAGCCA
TAACATTTAATGTATTTCCTTTATCATGGTTGATCAACCCTTTAACATTTTCAAAAACAA
AAAACTTTGGTTGCTTTTCCTTAAGAGTCTCAACGTATTGAAAAAACAATGTCCCTCTTG
TATCTTCAAATCCCTTTCGATGGCCGGCTACACTAAAGCTTTGACAAGGAGATCCTCCAA
CTAAAAGATCAAATTCAGGTAGTTTTTTCTTATCAATCTTGCTTACATCTCCAAAATTTA
ATTGCTCATCAACGTTGTGAATTGCACAAAAAGATTTGACGGCATATTTATCAATCTCAC
TAAAACCAACCAGCTCATAACCAACCCCAATGTTTCTTAGTGCAGCTTCAAATGCACCGA
TCCCACTAAAAAGACTCATTACACGTAGTTTACCCAATAAACAACCTCCATATATTTTAT
TTTTACTCTAAATAAAATTGATCATTTATTCAGTCTGTACAAAATATCCAATGTACCCTG
GCTCTTTGGGTTTTAATTCGCCCCAAATATTTTTATTCTTATCTACTATTTGAAGCTTAA
ATTTATTGTCTACACTCTTCTCAACTAACTCTAATTCATATTCATCAATATATTTTTGAG
CTTCATTTTCATTAAATGACCAAGCTGTCATGTCTTCTAATAAACGGTGTAATTGTAAGG
ACATTTTTCTACGCAATTCCAGTGTTTGATTTCTAAATTTTAATTTAAGCAACCCTTATC
CACCCTTCCTAATAAAAGAGATATTTTAATCAGTTTCACAAACACTTCACACATTTCAAA
TATTTTCCATGCTAGACTAGAGTTGTATCACAATCAAAACCTGGGAGGTAATTCTTATGA
AAAAGTTTTACAAAGGATTGATTGTTTCTGCCTTATCTCTAACCACTCTGGCTCTCCCTG
CTTTCACATCACAAGCCTCAGCTCTTACGCCTGTTAAATCAATTGACCAAGTTAAACAAC
TAGGCGATCCGATTGGTACAGTTGATTTCCACATGTTAAGGAATTCTAACGTTTCCCTAT
TAACAGGTTACACCCGATGGGAAATAGTATCTGGAAGTAACCTCATTAGCATTAGTTCCG
GCGGTGTTGTTTCTTCTCATTCAACATTGGGCACAGCAGTGATTTATGCATACGATATTA
ATGATAATTATGTTATTTATAAAATCACAGTAGAACCACGGTAGTTAACTAAGGAGTGCT
AGTTCACTCCTTCCCTCTTTGTTTTACTCAAATAATTGAAGCAAATCTTCAACAATCTCA
TCGCTGCCCCATTGTCCTGTATCCCATGAATATGTATGTAATCCAGCATTGATCATAACT
TCTCTGTATAAGTCTAAAATTGAATTGATATCTTTTCCCTCTATATACTCATCTCCACGT
ACACTCAACCTTTTCTTAATAACGCTTGGATCAGCATGTAAGTATACAACCTTCGCTTTC
ACTTTAATTTTATCCTCAATAAATCTAAGCTGGTGCTCTGTAAGGATCGAATAATCTTTG
AATTTCTTTGCATATACCAAGTTAGAATAAACAAACCTGTCAATAATCACATTGTCTTCG
TCAGCTAATTTGTTGAAGTGCTCAAATAACTTCTCATTCCCGCTTGTGGCCAACTCAAAG
CTTGAACCTTTTATAATTGGGTACTTCAGTTCTTTGCTTAGCTTTGCTGCAACTGTTGAT
TTAAAGCAGCAATCAGGTCCCTCCAAGATAATTAATGCCATTAATCCTCCACCTTTCTTA
TTTTATGAAATCCAACAACCTGATAAGTACCGTCAGGATACTTCACTTCTACCTGGTTGT
ATCGGTAATCAACTTTCGCAACAGCTCCAATCTCATCTGTAAAATCAACAATTACCTTTT
GACCTTTTCTAAACATAAGTTAATCCTCCCTTTAGTGGCGTTAATTCATGTTCTTTAAAG
TAAGTAATGTCACCTGTTTCATCGCTAACTGCATAGTCATATGTAGCTGAATGTAAATGC
TCGATAATCTTTCCTTTTCTCCCCACATGATGTGGGCATCCATATCGTGCATTATTGTTA
ATTTCTACAGCTAGCCCAACAGGATAACTCCAGTATTTAGGCAATTTAATACCACCTCCC
CTCAATAAAAAACCTCTTAATCTTCTGTTACTATTCTAGAAACCTGTTTTTCATTAAACC
CAAGGGACGACAAGAACCTCTTAAAATCATCTAACAACAATCCAGGGATTTCCCCTTTAT
GTTCTTCAATAATCGACGGTTTATAAGTCTTATTTAATTTGGTTACCTGTCCATATTCGT
CTGTGAATGACATTTCAATTTGAATACACTTCAATTATCTCACCCTATTTTTTAATTTTG
TCATGAAATTTTAACTACTTGATGCCATAACAACATCATCAAAACTCCTTTCATCATAAG
TCCCATCATAATAACAAAGTTCCACTGTCTTTGTTTCAGGGTAAATGGCTTCAATAACCC
CGAACTCCCCAGTTGATTTGACCCTGGCCTCTTTATCTAAAATGAACATCCTCTTCACTC
TCTCTATGTAATAGTTTTCCTTGGGATAAATTTCATGTTATGTATTGCATCGAACGAATT
GTTGAAATGTTTATACCTTTCAGTTATTTGGATCCATTTACCAGCTCACTCTTACATTTT
TACGACCAAATGCATTTGCTTCTTGCTCACTGTCCATCAGAATATCAATACGATTGTTTT
TAATATCTCCTCCTGTATCTATTGCATATGCTTGAAAGCTATTCCCTTCATATGTAACTT
GAACTAATGAATATAAAGGAATTACTTCTGGATCAACAGCGATTATTCTTTTTCCATTGT
AATAGGATGTGTTTGATACATCATAGCCGGTTCTTGTTTTCCCTGTGCAACCTGTAGAAC
AAAATGCTGTGTAAGCAGTGGCAACAACTTCATGACTCTTCACTGCCTTGGTATTAGTAC
TTTTTGAAGCTGGTTTATCTTCACTTCTCTTTTTATTAATTTTTTGCACTTTTTTTGTTT
TTGTATGTTTTGCTGCTTTTTTATTTTCTTCTGTTAGATATGTAATCGTAGCATTAAGAT
ACTTTTTTCTACTTTCAGCCTGCTTTTCTTCCTCACTCTTTAGCCTGGGAAGGATTCTTG
GAACATCAATTTCATGAATAAGTTTTTGCCTCACCTCTTTTTTATTTAGATAAAATGACT
CTTTTATTGAGACTTGATTGTCCTGATGTGTATACAAGTTTTTAGCGCTATATACGAGCC
CTACTCCTAACAAACCAATTGTAGCAAAAAGTGTCATTTCGTTAATTCTATGATATACAT
ATTTTTTGTGTTTGTCTATAAGTTTTTTGAAAATTTTCATCTCTCCTATCATCAGCTAAG
ATTTATATTTCTGCCCTTTTAGTTGTCAAACTCATATTTCCTTCATTATCAACATTGTCT
ATTCTGCAGACAGTGTGATTATATATGCTATCTTTATAGACTTTCGGAATAAAATTGTTA
CCTCTTCTGAAACCAGTAAACATGAGCAATGTTCCTCTGGTATACCAAGATTTCTCGACT
ACCTCTTTCTTTCCGCCACCAATGGATCTAGAAATCTGTTTATTGTAATGAGTAAAGCTG
CCCGACCACTGTTTAACTGTAGCCACCCCTGTTGGTGTTAGAAGAGTAATTGTATGTTTG
TTTTTATCCCTATCTAAAACAGTGCCTATAATCCGTGTAGTCTCATATTCATAGAGAGTT
TTCCCTCTCCATTGATAAGGTTTACCTTTGACCGGCTCTGCTGGCAGTTTATAAAAGTCA
GCAATATCATACTTGGCAAAGTTTACACCAGAAAGCTCATGGTCATTATAATAATAGCTC
AATGAATCCATTTCCCACTTACCTAATGATCCATCGGCGTATTTTTCCCACTCTTTTATT
AATAAACAATCATTCAATTTCTTCAGTGGTTCTTCTGTTGTTATCCAGGACTTTATATTA
AACATCTTGTTATCATATTCTTTTTTAAAAGCTTTTTCAGAAATGACAAGCTGCCCGTTT
AACATGTCAACTACACTATCCTCACTGAAATGCTGGTTAAAAAACGAAGCTGATACATCA
TCCAATAAAAAAAGTTTATCTTTTGGCGACTTTAATGTTTTGTACACCTTTTTGCTGATG
TAATCTTTAAAACGAAAGAATCTCACTTCTTGTGCAAATTCTGAAGGAACAATGTTGTTT
TCAATTAGCATTTTTAAATTAGACAACGTAAGCTTACTTTTTGGTTCTGATATTAAGCTA
ATAAAGGCCTTCATGATTTCTTGCCTGTTTCCAAAAGAATCAAAGCAGCCTCCTTTTATT
AATTGGATTACTTGTCCTTTCTTAATAATGCCGCTCTTAAACATTCTTTCAATAAAGTCG
TTAAAGTCACTATATGGTCTATTTAGAACTATATGATGAATAACATCGTCTCCAATTCCA
TTCATTCCTTTAAGTCCAAATAAAATTGAATTGTTGTTAATATCAGTCCTAAAACCAAAA
TCAGCCTTATTTATATCTGGGAGGTCTATTTTAATCCCTCTTTGTCTAATGTTTCCGATG
GCTGAAGCAACTTTTCCGTAGTTTGTAGCAGCTGTCTTTTTGTTGTCTTTTGTATCCTCG
GTATCTATTCCTCCGCTGTTTACCGTTAAACAAGCAGTATTCCAGTATAAAGGATTATAT
CGATAGTTTAAGTTCAATTCCTGTAATGCAATAATTGAATATGCCAAGGTATGAAGTAAA
CTAAAACTGTAGCCAAACTGTCTTTTAAATTGAACATTCCAGACATAATTCAACAGGTTA
TCAGAAGTGCCAATCTCCTTTCCTTTTTTAAAAAACAATTCTTCCACTTCTTTTAGTACA
TCTTCTTTCTTTTTTGCTATGGATTTCCTAAGATAATTTGATTCTTTAATGTCAAAGTTA
GCTATATCTTTATCCATAACCATCTGCATAACCACTTCTTGAGTATCAGCAACACCATAA
ATGTCCTTAAGGTGCCTCTCCATTACTCTGATTTCCTTTTCGCTTAGACCGTACCGTGTC
ATTTCTTCATACCATTTATTAAGGTTATTTTTGTATTTAACATATGTATCTACAGGCTGT
TCTTCACCGTCTGACATAAGCCTCATTAAAGAATTGGTTACTGCTGCTTCAAGTAAATTC
TTAGGTTTTACTTTGACAACTGATTGATGACCGACTTCAGTTGAGAACTGGAATAAATCC
ATGATCTCCCCATTACCAGCCATTTCCCATAGCTTATCATCTTCATACTCAATTACGTCT
GGATGGATGTATTTGTTGTATGTTTCCTTCAAGCTTCCTTGCCATTCAATTTCTTTATTC
TCGATTAATTGGTCTAATGTTACTCTAATCTTATCTAAAGCTTCAATTGTAAGAAGGTCA
AACTTTACTGAGCCCATGGCTTCACTGTCACCCATATTAAACTGTGTAATATAAGCTCCT
TTAGGAGTTTTCATCATTGCATTCGACTTTGTATATTCATCGTTAAAGATAATTACTCCG
GCTGCATGAGAAGAGCGCTTATTAGTTAACCCTTCAATTTTTAAAGCTGTTTCTTTAAGA
TTAGGGTATTGTTCAACCTCTCTAATAAACTCTTTAATCGGCTTCCTGCCAGTTTCTTTG
TCACCATAAAAACAATGTGTTAAAGGCCAGTTAGATCCTCTTTCAAATGGAATCATTCCA
CTTAAATACTGGGATATATCATTATCGATTCCTAAGCCTCTACACGCTGTCTGAAGCGCT
GATTTTGAACCCTCAGTTCCAAAAGTAGCAATTTGAAGAACACGTTTGTCTCCAAACCTT
TCTCTAAGTGCCTTAAGAATTTTTTGTCTTTTTGATCCTTCAGTATCAATATCGATATCT
GGAAGGTCAGGTCTCGATTTATGTATATGTCTCCAATGTGGTAAATCATATTGCATTGGA
TTAATTTGAGTGTTATCGAGAAGATAATTAACTAAGTAACCTGCAGCACTTCCCCTGGCT
GCCCCAACTAAACTGTCTCCTCCACACTCATCATCCCAAATAATATTAATGATTTCTCTA
ACTGTTATGTAATAAGAAGGCATAGACTGGCTCAGCTTTTGGCTGATTTCCCAAAGTTCA
CCCAGCTCAACGTTAATCCTATTCAATATTTTATGAAAAGCTTCTCTCGTTAGTTCGCTT
GTCTTTAATTTCTCTTCAAATCCGTCCTCAATTAACTTAAGGAGATATCTATCTTGTTCA
TCTACTGATTCAGACATCTTTTTTATATATTCATATTGATCATATGCTGGTTTAAATAAA
TGTCTTAATTTAAAGTTTGGAAGATCCATTTTAGGGATAATTGGTTCGTGCTCTATAGTA
TAGTCTTCAATCATCTCGCCAATGAGCATTGTATTTTTTATGGCCTGATCGATGACTTCT
TTATCAATGTAGTCCATTCTCTCGTGAATTTCATCAACGTTTTGAACGAAACAGGCTTCA
TAAAAGGAATCAACTTCTCTTTCTCCATCCTTAGCGTTTAAAAAGGCTTGATGAATTGCT
CTATCTTCGGGTCTTAGATAGTGAGCATCTGTTGTAACAATCATTTGTAAGTCATACCCG
TTGGCTATATCTATCAGCTTCTTGTTACAGTAAATCTGTTCTTCACTCAGTGCAGGTTGA
AGCTCGATAAAAAACTTATCCTTCCCAAAAACCTCTATACACCAAGTTATAAACTCATGA
ATCTTTAGTTTGTGCTGCTTAATTGACTGAGAATCACCAGTTTCTTCAAAAGCCTTTATC
TTTAACAGGTGAATGTTTACCTCAGACCCCAAGCAAGCTGTGGTAGCAATGATGTGTCCT
GGATCTTTACTTAATAGCTTCTCTACATCCTTTTTTACTGTCGGCACTCTTTCCATTGTT
CCTGTATAAAATGAGTTTTCCCAGGCTTGAGAAGACAGTATTCTTAACTGCTCATGTCCT
TTTGGATCAATTGCCAACATCAAGAAATGCGGAAATTTTGTCACTCCCGATTTATAGTTA
TCTCGAACTTCCTCTAAAGAATCGACTAGGTACGCTTCATTACCCAATATCAGTTTAAAA
TCTTCTGGCATATCCCCCTTCTTTTTCATTTCTCTAACTGTTCGAATAGCATCTAAATGT
GCTGAGAGGACTTCATGGTCTGTTATGGCCAGTCCCTTATATTCCATCTTCACTGCAGTT
TTGAGCAGTTCTTTAACTGAGTTTGTTGAATCAAGTAGTCTTATGTTACTTTTATCAGTG
TGACAGTGACATCCAATCAACTTTTCTCCCCCTTAAAACACAAGTTCTTTTTGTTTTGTG
CGAACCACCTCCAATTCATAAATCTCGATTTGAGGTGTTTTCTTGCCTTTGTATTCATTT
GCCTTTGCTTTACCAATTACATTAATGACTAACGTTCCATTTGATGCAGTAAGCTGATTA
AAGTAATTCTCATCACTTTTAAACCTTATGTATTCAATATCGCCATGCTTAAATTTAACA
GTTGTCTTATTCTTTTTCCCTAAATGCTCAATTTGTTCGACTTCAATTTCAAGATCCGTT
ATAGCTATTAAGGGTTCTTCAACTTTGTAACCCCAATAGTTTTTGTAACCATCAAGTTGA
AGGATAAATTCTTTTCTCAATCGTTTTGCTGGGATCTCAAAATCAACATTCTGAATATCT
TCTTCGATATTTATGTCTTTAAATTTTTCATTCAGCACTTTGTTCACCAGGATTAAGTTC
TGTCGTTTAATTGCAAAGCCAGCTGCATTTGGGTGACCTTCAACAAACTCAAATAATCCA
GTATCTATAAGCTCTTTCTTAAAATCCTTTATAAACCCTTTGTCATATCCTCGTATAGAG
CCACTCAAAATATCTTTACCTTTTTCGGGATCGTTTCTGGCTAACAAGACCGGCTTTTTA
TATTCTTCTGCAAGCTGATTGGCCACCAGTCCAGTTAGGCTTTTATCTAGAATCCCTTCA
ATATAAACAATGAGTATTTTATTCGCTGTTAAGCTTTTCTCCTTTATTCTATTTTTAATT
TCCACTCCAGCTGCATCTGCAATCCGTTTCTGCTTTGCTTTTAGATTTCCTAGAATCCTA
ACTGTGTCATCATGTATTGGCACAAGCTCAGTTTCACTTTGCCCACGTTTTTTGTAGGGT
ACCTTTTCTTTAGAAAGGAGGAATGCTCTCATCATTTGATCTTTTTCTTCACTGCTTCCA
ACCCTAATGGCAGCGTTAATTAAAGGGTTAATAAAGAACTGTGTATTCTGTATGTTCTTG
TCACCCTTGGTTGAAAACTCTTGCTTCTTAAACAGCTTCTTTAATAATGGATGCTTAATT
TTCTTCAAGCCTTCATTCATAAAATACCTGGTTTCAAGGTTTCTTGAATCAGCCGAATCA
GCAATGTTACCAATTGATACAAGGTCTAAGAATTGTTCGGCTTCATTTTTATTTAGTTTT
TCATCAACTGCCTGGCAAAATTTATAGGCCATTCCTGCACCTGTCAGAGTTTTATTCGAA
TAATTAGGCGAAAGTTGATTATTTACTACGATCGCATGTTCAGACACTCGTTCACATTCA
TGGTGATCAATAACAATTATTTCTGTGCCTCTCTTATTAAGAGCCTCATGTTCCTCAAAT
TGACTTGAACCTGCATCTGGGATTATGACTAAGTCAACATCATCAGGAATTGTATCAATA
AAAATCCCATGCTCTTTCCCATCTTGAATTCTGTAATGTATATTAGCTTTCGGACAAATC
TTCTTTATGTAATTTATAATGATTGAGCTGGATGTGTATCCATCAACATCACTGTCTACC
TGAACAAACAATTTATTTTTATTATTTAAATGCTTAATAAGACAATCTGCAGCTTTATCA
ATATTATTAAGCTTTGAATAATGAATAACTGAACTTTGATCAACATTAACAAACAACTTT
GGATCTTCTATGCCTCTATTTTTTAAGATAGTAGCTAAAGGATCGAAATTATAATCATTG
TCGCCAATTAGCCTATACTCCATTAATTTCCCCCTTCATCTGTGCCAATCTCAATTTTCC
TTCTCATTAGCTCCTCTAGAGTTTCCTTTCCCTTGTCTGCTGGGCTGTCCTTATAATCCA
GTAAGCCTTCATAATCCCACAATACATATACACGAACATAAGGAGTAAATTTTGCTGCGA
GCTTTAGAATTTTCTTCTGATATTCAACCAGTTTTTCTTGATATTTCTCCTCTGTTTCAT
GTTCTTTTGGTGGTCGGTATTTATCAAGAGCAATAAAAACTTCTTCAACACCAAGAGACA
ATAAAATGTCCCGGTGAAAATTAGAAATATTACTTGAACAAACAGCACAGGTAAAGTTTG
ATTCACCGTAAAAATCTTGGCATTTTAATACTGATTTTTCTGATTCGAAAATCAATACTT
TCTTAAACCTTTCTATCGAATTTTTTGTTTTATGTAATCCATATAAATTCATCATTGTTT
GATGGTTATATAAGGTATTGCCAACTTTTAAAGGCATATATTTATAGCCTGCATCTACTT
CTTCTTTAATCATTGAGCGCCTACGTATACCAATCAACCTATTATTTAAATCTCGATGAG
GAATGGTAATCCCTTCTGTATGAGTTCTAAAATAGTACCCAATCTCAAACTCTTTTAATG
TCTTGTGACTTATTCCCTCACCTAGCCACAATTGGTGAGGATAAGGCACAAATACATCTA
GAACCGTTTCATTAAAGCTGGGGAGCTCAATATGTATTTTTTTCTTCTTTTTGAACTTCC
CCATCCATTCCCAGTCATCAATCAAATCATTGTTTATGTATGTCTCTCTATTCCCAAATC
CAAATGTTCTTCCTGCTATTTTGGCAACATATTCGATAGCCTGATTAAAAGAGATATTAA
TACCTTTTTGACTTTTTGCTCTTATAACAAGTTCAAATACATCAAAATTATCTCCACACT
CTGTATAACAGTGAAACTGTTTTGCTTCATGATAGTAATACAGCTTATAGCTCCCACCAG
AAGCATTGTGACAAACAGTTCTGTAAATCGGATTTCCTTGTTGATCCCACTGATTGTTCT
CACTACCTAAGTCTTTTAAAATCTTATGTATATCCTCAATGGTCAGGCTTTCTTTTACTC
TGTCTTTATCATACTTCAAAGGGCGCTACACCCCTCATCCTGCTTTTATATTCAATTTCT
CAACTGTGATTAATTCATTGTCAAGATTTGTTGTGAAACAGTCCTTAATCCGCATGTTGC
CCATATTGATATGAGAAAAGACTTTAACTTTGTCATACTCATTTCCCCTATTTTTAAATA
CATGTGTAACAAAATTTGGCTCTGGATAAAATCCTTCCTTTAAGATTGGATCAATTGCAT
CCTTCTCTTTTTTACTTAAAGGAAGAATTATCATTGCAGCATCTGTTTTATCTGCGATAG
CCTTACTTCCTCTCAAATAAGAAGCATCTATTACTTGTCCTTTTAACCATGCTTCTTTCC
AATCACCATTCAACTGAGTTGCGCTCATCATATAGACATCATATTTGTTACATAAGCCCT
TTAACTTATCCGACATAAGCAAAAGAATTTGGTCTTCCCTTAAATTGACCCCACTTTTTT
TGCTCATCTCTGAAAAAATGGTTACTGATGAGTGAATATAATCAAAATAAACGTACTCTA
CATTGTTTTTAATGACGTTCTTTTCAATTGTTCTTTCAATCTCCTGAATATTAAAATCAG
GCAGATGTTCGAACCATATGTTAGACTCTTGAAGAACCTTAGCAGCCTTACGCACAAGTT
GTTTTTCTTGTTCATTGATTGTGTTTCTAAGGATTTTTTTCTCTTCTACACCACTAATGT
AGGCAAGTGCTAAACTTTGCAATTCTTCGGCCATCATTTCTGTTGAAATAACTGTAGAAC
TTTCACTCCATGGGTTTGATACCCATTCCTTCTTTTTAGGATCATAAAGTTCGGTTGCAC
TTAAGCGACAAGCGTCAGCGACCATGTTTCTTGTTTTACCGCCACCTGTAATACTTGAGC
GCAGATAGAACTTTTTCTTCCGTGATCCACGAAATATTGAGGTGAGCATTTCGCTATTTA
ATGGAACTCCAATATCCGGGGACTCTTCGAATGAATCCAATAATTCATTAATACCTTCTC
CGCCCTGGATTCCCACACTTTCAGATGAAGTTCTGAATTTTTCTTTTATGTCTACAATCT
TCATTTCATAAGCTGCTAAAATCTCATCAATCGACTTCTTATCAAACTGTTCTTGCATCT
TTTCTTGTTCTTTTGGGTCAATCAGAGATTCATCATATATTTCCTTAATATCGAATCCCA
AGCCATCCATTTCTCTAAGCAGACTAAACTTTTTTAATCTTTTATAGTGGTAATCAAAGT
TTTCGACAACTGCCAACTCTTGAATTCTTTCTATATATTCAAGACCGTTATTATCATGGA
AAATTTTATATTGAATATCGTAATCCTTTAGATATCCATCTATTTCAACCTCATTCAATA
CTTCAGTTCCTTGATGAAATAGGTTGCTCATGGCAAAAAACAATATTGAATGAAACCTTG
AAGGAAAATCATCCGAAGTTATCTTATATTTATTGCTCTCTGACAAGATTGTGGGATCTT
TTAAAATGCTCCCTAAAACTTGAATTATTGCCTGTTTGTCTTGTAGCAAATGGACTCTCC
TTCCTATAGCGTTGAGATATCAACTAGCCCTCTTTTCTTTCTCATTCCTTTTTTTATGAC
TAACGTAATTTCTTCTCTTTTATGATTCTTTGGGTCTTCAGCTGATTTTCGAATGGCTTT
TTGTCTAATGTAATGCCGCTTTGCTTCATCATAAACAAATGGAACGATTCCAATGCCATC
TCCTTCTCTGGGTTGATTATCTAAAGTTTCATAAAAGTATCTAAGCGCTAGCTCAATGCC
TTTAAGCTTATACCCATATTCCTCTTGATACTCTTTAATTTGTTTCAACATCATGCCAGT
TGGAGATGTAAGACCATATAAATTGCATATGTATTGAATTAACTCTTTTCTGTGATCTGC
TTCTTGCTTCCAGGTATTAAAACACTTTTCATGGTAATATCTTTTTTTATAAGGAATGGC
TGAGTCTTTGTCTAACTTGGTCTCGCAATAAGGACATTTAACTTGTCTCCCCAAATAATC
ACTCCTAATAAGGAGGAGGGAATAATCCCTCCTCTTTTATTCTGCTAGAAGGTCTTTTAG
ATCATCTAGAATTACAGACATGACACCTACTTGCTTACGGCTGCACTCAGTAACTTTTAC
ACCCTTACCTAAATGTTTCTCTGTAATCTCATTAACTTCTTCTAAACGACCTTCTTCATT
AAGCTTCATGCCAATTTCTTTAATTTGATCCATTAATGAGTTAAAATCAAGTTCTTCTGA
AGCGTTGTTTTGTTTTTGCTCTTCGTATGTAACAGCAACAATTCCTTCTGCTTGCTCCTG
TCTCTCGACTGCTTCAATAATTGCTTTTTCTAAGTTTTCTGCAGTAAATTCAGGTAAGTA
TGTGTCAATGTAATCAAATCGGCTACGAGCAAAATGCTCTTCAGTTTCAGCTAACCAAGC
ACTTGATTTGATTACTTTTCTATCTTCATCAACACCATTAGAACTTAGATAGAGAACAAT
ATCACTGTTATCAATTACTGGAGCTAAAACTCGTTTATCTCCCTTTGGATGTACTTTACC
TTTTTTGTCTTCAGCAGCATGAGCAATAAAGATAACCGTAAATCCTACGCCAATTAATTT
ATTGATTTCTTCCCATACTTCAGTTTCGTACTCTTTCCAAAGGCCAAACCCATCATTACC
ATCTTTAATCCGTTCTACATCATATTGCTCGCAGACATATCTGGTCGCATATTTAGCAAA
AGCATCTACTTCATCAACAATGATTGTCTGATACATCTCTTTGGCCTTTTCAGCATTTTT
GGTTAACTGCTTGTTTACCTTTTTAAAATCAGCCCAACTATTGATAGGCATGAATTGGAC
ACCGGCAATGGCATTTAATCCTTTTTCGAATGGCAGATATAACGGTTTCTTCATCCGAGT
GCTTTGCTTAGTTTTACCTAAGTTGTTAGAACCGTAGATTGTGATAACTTTTCCTTCTAA
TCCTTTTGCTACTACAGAAACTTGTGGGTTGAAAATATCGATTGCCATTTAAGTTCTCCT
TTTATTTTGAATTTGTTGGGTGAGTCGGAGCTCACCCCAGGTATGTATTAGATTAATGAT
CTATTTTATTTTAGAAAGGGAGATCATCATCTGAAATTTCAACCGGCTTTGAAGGCTTGT
TATTAGGAGCACTTCCACCAAACCCAGATTTTTTATTGTTTTCTTTACTACCTTCTTTCT
TAAGCTCGTCTAGATAAATCTCTCTTTCAGTCAACGCTTTTTTAATTGCATCTGCATTAA
AAGCATTCTTACTATCTTCATCATAAGGATCGTTACCCCCTGTAACTAGATACTCTCTTT
TTGTAATTGAAGTGATTTCTTTTTTGTCTTCTCCAAATGCAGCAGTTTTGGTTGTTACTT
TTTGTTCTTTATAATTAATGATCTTTCCGAAGACATTAACCGTAGATCCTTTTTCATAAT
TGTTTTCAACATATTGAGAACCTTCCTTAGTCACTACAAATGTAAAAGGAATGACTTTCC
CGCCATACAAAGGGATATAACCATTTAAATTAACTCTTCCTGTTTCTTCTCCTTTTACTT
TTTCTTCAGTTACATTTTTAACAAACAGTTCAACATCAAATTCAGCTTTAGGATTAAATT
CTTCATTAGCATCCAGTCTGTTTACAAAGTTAGTGGTTAGCTGTGGGTACGCCTTTAATA
CTCCTTGAGAGTAATATTCATTTAATCCAATCTTACCTTGGGTGATTCTCACTTTATCAG
CTTCATCTCTACCGTGTTTTGCGATTGACTTATACTCACTTACAATAGTCTGGTACCCCT
TTGCAACTGCATTATCAGTACCATCATCTTTCTTATACTTGGAAAAGCCTTTAACTGTAT
GTACTTCGTTTGGCGCAACTTCAATGTCTAATTCAATATTTAATCCATTTCCATTTTTCC
ATTCAGTGTGTCGTACTTCAGCTAAAGTTCCTTCAATTGTTACAATGTTATCTGCTTCGC
GTAATACCGTTTTGTTTTCTGCCATATATTTTTATCATCCTCTATTTTTATTTTTGTCTA
TTGTGATTTTTCTTTGAATATGTAATTTTGCTAAACTTGCAGTCTTTGATTCCAAGTTCT
TTACTAAGTTCTATGTACCTTCTTTTTGGGAACTTCCAATCATTTTGGTCAGAAAAGCAT
CCTGACTTATTTACAATTTCAAATACCTGCTTTTTTCTGTTAACTTTGATTGTCATGTTT
CCGTAAGCATACTCTGTGAAGAATAAACGTTTTTTAACTCGCTCAGGATGAGTTTCTTTG
ACAAGTGAGACATTCCTTATCATCTTTAACAGTGCCTGATCAGGAGTAATTGTCTTGTTG
CCTTTAACGTTTTCTCTGTAATAGCTTAATGCCTTCTCTGTTATCCCAAGTACCTCCAAG
TAATTCGCCTCCTTCCCTTTAACTTGATTTTATTATATACATATTTTTTATATTTGTCTA
CATGTTTTGTAAACTTTTATATTTTTTATTTTTGTATTTCATTTGCGATCTTTCTAATTC
GAATAAAATTATCATTTTAACCCGTTATTAGACAATCATGACTTATGATGATTTCTCTAT
CGTAGTTGAACAGTCTAGGACAACCTAAAATAAAAATCATATACTACAGCGTAAGATTCT
ATTAAAGGAAGGAGTGATTACATGAGCAACAGAGAGTGGAACCGAAATGCAGATGACTTT
ATTCTTGGCTCTCGTCGCAACCATAATAGCTGTAATGAAAACAACCATGTAGAAACAAAA
GTTTCACCTACTAAAAATCTTGTGAATACCACTACAAATGTTCGAACTATTAGACGTGTT
CATCCAACTCATATAACCAATGTAAACAAAAACATTACTAGAATTGAAAATTTTTATCCG
GTAACTCATTCTGTACAAAATGAAAATATCGTAGAAGAATATGACTGTGGTTGTGATTTA
AAAAAACCATGTTGCAAACTTATTAAAAAATTCAGAAGATGATATGTAATTCTTTTGAGA
AGCACCTGAATGGTGCTTCTTTCATTATATTTATCATCATTTTTCTTTTTCAAACAAGTT
CACTCCATAACCACATATCCATTGTTTGCAATGTAAATCCATCGGGTAGCTGCTTCATTT
TCACATTTACATTGTATCTTCTGCTGGTTGTTTTATGTACAATAGCTAACTCTTCTCCAT
TAAAGAAACGTACAATGGCCTCATCAAATTCAATAGGTTGATTAACCACATATCCCTCTT
TTAATGCTCTAATAAATAAATAAGGATCATTTTTATACAGCTCATAAAGAATGTTCGCAT
ATTGTTCGTTCTTGTCTCTAAGTAGTTCAAAATTAATCAACGGTATGTATAAGTCTTTGT
CTGATAAATTTAATTTGTTTCTAAAGTATTTAATTGCTTCATCTTGCTCTTTAGAAATGA
TGTTTGACATTCAGTTAACCCCTTTATTCGTATGATAACTAGGCTAATCTTAGAGACTAG
CCCAGCATTGCCTTATAAATATTCTACTAGACCATCGTCTTTAGCCCCTTCTGCTATTAG
ACTATAGGCAGCCAGAAGATGCTCTTTGATTTTCTCTTTTGTTTCTTCCCCGAATGCATC
AAAACCAATTTTAACATCGCTTGAGTAATTAATTTTCCTCATTCCCCTTACCTCCCGTCC
ATTGGTCTAACATTTTCAAAATCCTCTATGTCATCAACATATTCAACGTATTCTATTTCG
ATATTTCCCGCTGCATCTTCATGTACCCATACTTCCATTTCGGCTACCGCTTTCACTTTC
GCTTTGTATCTCATTATGCTACCTCCATTTGATTTTTTATTTAGATTCTTTTCTTATCCA
TTTTCTAACCTTCACTTCTTTTAACTCCACTTCATAACAATCCACTTGTTCTTCAAATTC
CCAAGGGCTTTCATACTGGTTTTCAGTTGCGCCTTTGCTATAGAAAGTTTCAAAAAAGCG
CCCCTGATATGAGAACACAATTCTATAGTGAATGCTCCACCTAGACGTGTCAGTGATTTC
TTCTAAAATTGAGGATTCCGGCAGTCCCAATTCATTTACCATGTAATCTTTGTCCAATTT
AATTTTCATTTAAAATAACCCCTCTTCCTTTGCAGCATTTACATTCGACTAAAGGCTCGT
TGATTTTAGCCATCAGATCATCTAAAAATTTCTTAATATTACTCTTCAAATCCTCAACGT
CCTTACCACTAAAAGGCTCTACAATTGGGTAGCTCTGATAGGCTTTAGGTGCAACATTGT
AAATTTCAACTTCCCGCTTTGTTTGAAACCTTTTCTCAAGTTTAGGCTTTCTCCGTTTGT
ACATTGCATTAAGATCAACTATATACTCGTGAGGTTTGTAAAGCTCCAGAACCTTGACCA
CAGTTAAACAGAAATCATAATCACTCGTGATTCTTGCAAATTTAGGGTTTATATTGGCTT
TTATATGGTTTCTGATAATCTTATAGCTTTCTTCATGGGACAAGTAACACGGCTTTGTTT
CAAGAAGCATTGGATGAGTTTGAATTCTATCCAGTAAGTTATAATTCAAGTTAAAATTTT
GACTTTGTAGCTTAAGTTCTCCGTCAATTTCTTCAATTACATTCATTTCGAATTCAATTT
TTTGGTTCTGTTGTGGGACTTCTTCAAATTTCAAATCATATAGCCCCTTCACTTCATAGT
ATTCACTGTCTTCACCTATGTAAGAATCTTTAATTACTTTAGGAGTTAATTCAGATTCTT
GGAATCCCTCTTTTAATTCATACCTATGATTGATTTTTTTAGCTGGCATTTGTTTTTCAA
TAACACTTGGCTCCTTTTCAAGCTTAAACCAGTCTGATTTATACGTTTGGGTTGCTCGTT
TCCCATCGAAAAGCAATTCATCTAATTGACTATGAAAATATCTCTTGCCCTTAATATTGT
CAGACACCAAAAAACAGTTACTTGTTTTAATACCAATTAGCTTCATCAAATTTCCCCTTT
TTAATTTTATTTTTATCTTCATCGATGCTATCTGTTCTCTCTGATTCTCATGCACTTATT
TTATTTTTATCAAATAAATCAATTATGTAGGCTTCGTACATCTCATCCCAATAGGGATCT
GTTCTTGCTATGTATTTCTTGGCTTTCCCATTTTCCTCAATCTTAAATGTTTGTCCCTTT
TGGATATCCGTAAACTTCTTCTTTGTCCATATACCTCTAATCAACACTTCAACTTCTTTA
ACCTCAACTGTTTGCTGCTGCATCACATTCCTCCTTTTTTGATTTTCGTGCATCAAGCCT
GTACAATATTCAAAAACCCTAAAGGATGATGAACATGTGTGGCAGGTTCACTTTATTCTC
TGAGTTTGACGACATCATCGAACAGTTCAATATAGATCAATTTTTGTCTGAAGACGAATA
CCATCCAAGTTATAACGTTGCTCCTTCACAAAACATCATTACAATTATCAACGACGGATC
GAACAACCGTCTGGGTAAGCTGAAATGGGGTCTTGTCCCTCCATGGGCTAAAGACGAAAA
GATCGGCTATAAAATGATTAATGCCCGTGCTGAAACATTGTCCGAGAAACCCAGCTTTCG
AAAGCCGCTCGTAAGCAAACGTTGTGCCATACCTGCTGACAGTTTTTATGAATGGAAACG
TCTCGATCCAAAGACTAAGATTCCTATGCGGATTAAGCTCAAATCCTCCAATCTCTTTGC
ATTTGCCGGCTTATATGAAAAGTGGAATACGCCAGAAGGCAATCCGTTATACACCTGCAC
AATCATTACAACAAAGCCCAATGAGCTTATGGAAGACATTCATGATCGGATGCCGGTTAT
CCTGACTGATGAGAACGAAAAGGAGTGGCTCAACCCTAAAAATACTGATCCTGATTATCT
ACAAAGCTTACTGCAGCCTTATGACGCTGATGACATGGAAGCATATCAGGTTTCACCTTT
AGTGAATTCACCTAAAAACAATTCACCTGAGCTCATTGAATCCCATTAAGTACCACTACC
ATATCGCTTTATATATCACCTTCGCTTAGCTATCATGTTCTAAGTAGGAGGTGATATTTT
GTTTGTATCGCCAATGCTATTGCATTCAATAAAAGAGCCATTTGACGACGAGAACTATAT
CACTGAGCTCAAATTTGATGGAATCAGACTCATCCTTTCTAAATTTGATAATCAGATTAA
GCTATACACTCGTCACAACAACGAAGTAACAAGTAAGTTCCCAGAACTCATGGACTTAGA
TATTCCAGATGGAACAGTGCTCGATGGTGAAGTTATTGTAGCTGCCCCAGGCGGTGCTCC
TGACTTTGAAGCTGTAATGGAACGTTTCATGTCAAAAAAATCAGCCCATAAGATTGTTTA
TTGTGTCTTTGATGTTATTTACAAAGACGGTCAGTCAATAGCAGCTAAGCCACTCACTGA
GCGAAAAATAGTCCTGAACTCACTTGAGTTAAATCATCCTAATGTCTTTGTAATCGAAGG
AATTCAAAGTAACGGACTAGCTTACTTTAACCTGGCCAAAGAAAAGAACTTAGAGGGAAT
CGTACTCAAAAAAGCTGACTCCCCTTATGAGATCAATAAACGTTCACATAATTGGCTGAA
AGTGATCAATTACGATTACACCGAAGTTCTTATTATCGGCTACACCAAAAAGGATATAAA
ATTCCTTCTATCCTATCCCGATGGAGTTGCAGCTGGTTTTATGGAATTCATGCCACATGC
AGAACGTGGCAAGTTTCATTCTATGAAACAAGTAAAGTCTGAATCTGATGAATATGTATT
TATTGAGCCTATTTTATGTAAGGTTAAGCACAGATTTAAGACTAAGCACGGCAAACTCCG
CATACCTTCCTTCGAATCCTGGAGAGCATAGTCTCTCCGTTACATAATTCCTTAATGCCT
TTTTCATAACAAAATAAATTTAAATTTTATTACATTAACACTAAGTTAGTTCTATTCCAT
TTCAATCCACTTATAATACTTTCCTATTTGATAATCAAAGCGCCAACCATCCTCAAGGAC
TTTCGAATGGCTATTCTTATATTTCGAGTGATTTAATAACACCCTAGGAGAAAACATTAT
TCTCTGCCAGTTAAATAATTCTTTCATTTTTCATTCCCCATTTCTAATAAATTTAAATTT
GATTAAAACTACATAAAATAAATATTTTATTTAAAAGGAGATTTTTCTTTAAACCTTTTT
AAATTTCCAAGATTCATTTCACCTTTATTACTGCAAGCCGGTTGTCATACGCTTGCCATA
TAAAAGAGACTGGACATTTTTGTCTCGGAGGTGGAATAAATGGAATTGATCTTAGATTAT
TTAGTGAATTGGTCATTTGATAAGATAATGGACTATATCTTAATTGCAGGGTTTTACTTT
GTATTCAAATCAAAATCTAAACAAAATTATCCTGATCACTTCGAAGAAAAACGCCGGCAT
AGAAATTAATACTTTATGATCGTTATCGATACGTGTGCTTTTTCGATAACGATCCATCCT
TATATGTTTAGTTAAAAACTATCTTTTATTTAGATTTCATCAACTTGTCTAATAGTGTCT
AACAATTCTTTCTTCTTGAAATATGTCTTTTCCAAACGATTTACTTCCTTTTGCAATTCA
GTCGCAGCATCATACTTAAGGATCCATTCTCCTACTCCACAGACTTCTCTTCGTTCTTTC
TCAAACGTTTTTATGTGATGGCCTTCAAACCAAACCCTTACTCTTGTTCCGTTTTCAAAT
TCATTATTAAAAGCAGCTTCTTTGTTAATTCCCGCATAAATGCATTTATATTTACTGTTG
TCGACTACGTATGTATTCATTTTGCCACTCCCTTGTAGATTCTATTGACTGTCTATAATG
GAATCCCAATTAAACGTTTCAAGTAAATTAAGAAGCCGCTCAACTTTCGGTGCCCTCCAA
GCTGTCATTGCGTAAGTATGTACTTCAGATGTGTAATGATGCTTGTTCAAATTGATGTGG
CTCTTCGCTTCTTCTTTGGTCAAAAACATTGTATCCGGCCGTACAATATGAACCTTTCTT
TCTGGAATTAATTCTGCTTCTTCATCAATGTATTTTTGAATCCACTCAATAGGATCATCA
AAGTCGTCATTTTTCAACTCTGTTAAAGCTTCCTTAGATAGCTCACTATCTTCTTTTAAA
TCTTCTAAATAATCATCTAAAACATATGCTTCTGCAATATATGGCAGGTACACAGAATAC
CGTTCTGCATTTTCCTCTCGAGCTTCGACCCATTCATAATCACCAACTGTCCAGAAACGT
GGTGCAGCTTGAGAGTCATGATCCTGTGTTTTCAATTCATTTTGAAGCTCTTTTAAAAAT
TGAATATCCTTGTTCATTCGTTTCCCCCTAATCACGATTTCATCATCACTATCTGATGAT
CTTAAATTTCTTTTCTATAGATAAGCAGCGCTGTATTATGAGTGCGACCAGTATTAAAGG
AATTGTATTTTATATCAACAACTTCAATTGACTCTGATCTTATGAAACCATTTATTAACC
TATCAATTTCAACCCATTCTCCATTACAATACTCATCTTCGAATAGTCTTGTTTTAATCA
TTATTAATCCCTTTCTTTCAACAATTTCATAACTTACTCTTATCAGCTTCAATTAGACTA
ATGCTTTTTCTTGTTGTCTTTCGACCAACTTTCGCGATATTTTTTGAATTCTTATTCTGC
GTTTCTCCTCAAGTATCTCTCTTTCATTGGCTTCTAACATCTTCTTCAGACACAGATTTT
TCCTAATAAGCTCTTTCATTTTGTCCAATTTCTCAGCCCCTCTTAAGCAAGATATTTCTT
TCTATACGGTCTTTTATGTATGAAATCAAATACTAAGTCAACTTTCTCTGGTTCCCTTTC
CTCTGTTACTCGCTGCGTAACAACAATTAGTTGACCATTTTCTTGGCGATCAATACTCTG
AACTGAATATCCTTTAGCAGCGTAATATTCTCCGATAATCTCATCAACGTGGTTACTAAG
CAGATTCCTCTTTATCACCCTAATAACCTCCACTTATTTTATTTTTACTCTTTAAATATT
TATATGTATTCCATCCGCAGCCATCAAATATGCTTATATCCGCTCCAAGATGCCATTTAA
ACCAAACTAAGTTAAACCAAGCTGTATCAATTATGTGCTTTAAATAACCTATGTGCCTTC
CTCCTTACAATGAAAATAGTCCTTTTACACGAATAATAAAGTAGGTTTTTTGTCCTCTTC
ATATCGTTCATACCCTATAAAATAATTATCGTAGTCCTTCCGGATATAAGGAGAGACCCA
TTCAATGAAATTTTCAATTTCATCATCATAGTTTTTTAAATTGCATCTAATTGTCACGTA
ACAACCGCCTATAGTGTCATTTACAATTTCACTATGAGTTGTTCCATCGAAGTAGTAACT
ATCTGATTGAAGCATCCATTTCCATCTGGTTTCTTTAGAGAATAGCTTGTGGTCAGGTAA
TTCATTCGGATGATCCTCTCTCTGACCACACATGAATTCAAGTGTTTCAATAATATGCCT
CGGAGTCTCCTCTATAAGCTCAAAAGCACAAACCAATTCTGTGTACATTCCCATCATTAC
ATCTCCCTCTTTTAAAACAGTCTTTTTATCATTCTTTATCACTTAAATATTCTAAATACT
TAAGATGTTCAAAGAGTTCTTCATCTCTATATGCTTGAATTGCATCTTCAAGTTTAAACG
AGTGTTTTATTTTTCTGCTTGTGGCTTCGGTAAATAACCTAGTGATTTTACCTTCATCTA
GATAACTATGATAGCCACCACCATTACAAAGAAATCGAAGTATATTCTTTAAATACCGAT
CAGATATCTGATCAACTGTGTAGGTATTATAATTTTTATCTATCCAGTCGTATTCATTTC
TCATATTTTTGGTTAACCCAGTCCTCCTACCTGATTAAAACTTCAATTTATTTAAACTCA
CGTTCATGTATTGTATATAAAACATAAGGATGGTTGTTAAAAACAGAATCATCAGGATCT
TGAACTTTAATTTTAGGATACAGACTTTTAAACTCATCAATCTCCTTATCATTCCACAGT
TCAAGTTCATATAAGGGAATCCCAGCAACACTTGTTCGAGTATTTCTCGACCATCCATCC
TTTTCTAGCTGCTTGATGTTTCCCCACATCTCATCAAGGGAATTATGAAACACTTCTAAT
ACCATCTTTTTTGTTTGACTTTTAATAAACACTTTAATCCCCCTCTTTTAAATTAATTTA
AAATTTTACTTTTAATCTAATTCCCTCATGTCCTCCCGCTGCTCAATATAACTTTTAAAA
TGCTCCCACTCTCTATCAATTTCCTTAACATTTCTAGCAATATAGGTTTCTGCAATTTCT
GGATCAACCAACTTTTGAAGAGAAAGTTGGTACATAAGCTCAATCTTTGTTACTGTCTCT
AAAAATGATCGAGCGCAACTTTTAGCACTATTTAAACGATATTGGCTCAATCCATGTTTT
GATTCCATTATTATTCTCACTCCCTTTTAATCACGTTAAAATGCATCTTTTATCTAGACT
GTAACCTCAAATCACTCCAGCGCCCTCCTTCGGCGTGAATGATTTTATCACTTTCAAAAT
ATAAGCTGTTTCCCCGTTGTCTAATCCCTCCATAGCGCATTCGAAATCTTTTTCCGCGCT
TTTCATCGTGCCATGAAATTCTACATCTTCTGATTGAGTGTCATACACCATGAGGGAATC
TCCCGGTGTTTTCTCTGCTCCCTTCTTTTCATCGAACATTTTCAACACTTCTCTAATAAT
CCTCTTCTGTGTCAAAAAGTTTGTTTCGCAAGACAAGTGTTCCAGCAACTCTTGAAGTTC
TTCTTTTTTCTCCATCACTCCAAACCCTCCAATAACTCAGGATTTTGATAAACGTCGCCG
ATTATTGAATTTATCGCCATTTCAGAAAACAACGGGCGGCACTCTTCTTTTTTCTCGTTT
ACGATACACCATGAACCCTCAATCATTTTCACTTCACCAATAAGAGTGGGATTCCTGCAT
AAATCAGGGTCAAGATTCTCTTGTCTGACAATGTGCCCCGCATAAATTGTTTCTCCGATA
TCTGATTCACCGGATATTTCTCTTATTTGTGTGCCCCACATGAGAGCCGCATTTTTATTC
TTACTTTTTGTTATTTCGAATATCATTTCTCCACTACGTGCGGAATATAACATCCATTTG
CCGCCGTCAATAAACAATCTCAACCCTTCATCATCCCAATAATGCATTTGCCGGCCGTCC
CAAACTCTGTATGCTGTGTTCATTTCGTCTCCCCTTCCAGTGCCAGTTGTGCTGTTGTAA
TTACAAATTGAAGGTTACAAGTATTAGTTTCATTGTTAATTAAAGGCTTGAGAACAGCGA
TTTTATTTAAAGCTTGCTTGATGCCGTCATTCTCTTTTGTAAGACGTTGAATCTCATCCT
GAGCCAGTCGGAGCTCTCTTGAATTTGCTTCCTGTATAGCTTTGGCTTCACCTTCATGAG
CCCAAGTTTCATATGAAATTAACTGCCCTTCATTGATGTTTAAATCAGGTCTATTTCTTT
TTATGTATTTAGCGAAACCTCCACACAAAACCGTCTCATCGCTATGACAAGCCCAATTGT
GTCCACTCTTTTCCTTCATCTCTACAATTTGCTGGGGTGTGGGCAAACATCCGTAATTTT
GAGCCATTTCAGCTTCATTACTGTGCGAGAAGGGACAACTCATACATCCTCCACTTCCAC
AATAAGAACGTTCAATCATATTTATTTCTTTCAACATATATCCCCCTTATCCGAATCTCG
ATAAAACTTACATTTTATCCACTAATTTTAATTTTGTTACCTTAGTGAAAATTACACAAT
TCAATATGTACTTACTTCTTTGCCCTTACTTTCTTCTTCTCTTAACATATCTTCAGCTAT
ATACATCCCCTCGTAAGCATAATCAATTATTGAATGAAATTCTCCGATGACTCTTCGTAA
ATTTTCCTCTTCTTTGTATGCTTTTAATCGCAGAATCGTTTTCATTAATTTATCGAGCTT
TTCATCAAGCAACATAGCTCTCTTTACCATCTCCTATATACATATTATTTGTATTTGAAT
AAACTATAACCCATTATTTAATATCTGTCAATTAGATTCGGCCAATTTATGTGACCGAAT
CTAATTTTAATCTGAGAACATAAAGATCAATTCATTGATGTCATCCCTAAGCTTAACGAG
GCTTTGTGGTGTAACTGAAATTGTAATATCTAATTTCTCTCCCTTGAAACCAAGTAGGAA
TTGATAATGTTCTGAAGTCAGCAATTTTTTTGTAAGTTTCAGACTAACCTCTTTGTAATT
ATCTTGATCAACAAATATATTCAAAACAATACCTTCATTCTCCTCTTGCTGCTGATTACA
TTATGTTTAATGGAGTCTTTCTTTTTTTTATTTTTACTCAGGCAATTCTTCTGTATTTGT
TATTTCATATTCCATATCACTTAATTTAAAATTTTCAACTGATCCGTCAGCTTTTAAAAA
CGAGACTTCTTTAGATAAAAGTAAATTTTCACAAATCCTGGTTACCAATGTTTCAGAGAC
TTCTGGACTATCTGCTTTGTTTTTGAGTACAATCTCCAGATTCAGTGCAATATTGTTTAA
ATAACCTGCCATCCTCATTCTCCTATGTTCAATTTTCTTTGATAAACCCTTAAGGTGTTA
AGGGAACGTGCGTTCTGTTTTGTATAATCATTATACATAGAAAGTAGGTGTTATGCTAGT
GGTTATTTATCGGCTTCGTATGGTATGATATGTATTATGTCTTTCCATAACAGAACGCAG
GAGGATGTCCGATTATGATTAAAGTTGAGATCGGGCAATGCTTGATACCTGAATTATGTA
GAAAGAAAGACATTACAATCAATGAACTTTCAGAGATAACTGGGATTAAGAAACAGCAGC
TGAGCGACTATAATCGATTAGTTAAAGTAGATATGTCTATTCGAACTGCAAAAAGAATTG
CTGCTGCTTTAGATTGTAATGTCGAAGACCTCTATGAATTCAAGGTTGAAAGGCATTGAA
ACGACTAAGACTTTGGTCTTGGTCTCCTCCTTAGTAAACCATATGGTTTACATGACCATC
TTACTACATTTAAACATGTATTTAAAGTGATTATTTTGTCTATTTTTGTCGAAATGCGAA
TTTTTTCACAATTTTTTGAGATAAAAGAAAAATCCATTTAACCAAAATAGTCAAATGGAT
TTCATATTTAAATGGTCGTCTCTTTTAGACCTAGTTCTTCTGCGTAATATTTATTAACTT
CTTCCTCATTAATATAATCTTGCATTGAATAAACTGCTCGATATTTGGATTTCACTCTTA
AATTAAAGTCATCTATAATCTGATACCTTACAGAGTTATCAATAACCCCTTTTTCTTTAT
AAAGCTGATATGCTCTATACAAATGACCAGATCTAACAATAGTATTTGGTGTTAAAAAGT
TAATTTTAAAGAACTCAGATATATCAGTAATTAGATTAGTTATGACAAATTTACTTGCTT
GGCCGTCTCCTTTGTTGGACGTTCTTTTTGTTTTAACTACATAATCATTTTCAACTAAAA
AGACTTCTTTTGTTTGGCCTTTTGCCTTCCCATTCTTTAATTTATATTTAGTTTCCTGAG
CTGCATTTAAGGCAATAACAAGACATTCACTACTAACTTTTAGTTTTCGTTCACCGTGCT
TTGAATCATAGAGGGTTAAAACGTTACCATTTAGCATCGCATCCTCAACTTGCTTTTTCG
TTAAACTTAGCAATTCAGAATGAGCTAAACCTGAAACCCCTTCAAACAACAGCCTTAATA
CAGCCTTTGATTGATAGTTAACTAATTGATTTTCCATTTCCTCTAATTCACTATAAGTAA
TATATAATTTTTTGTCTCCGAGACATTCATAAAGCTCTTCTTCAGAAATAGTTCTTGCCA
AATTGGTTAATCCTTTACTTAACTTATATGAAATTGCCCAATCAATATACAATGACAATA
ATGCTAAGGTTCTTCGAACACTACCAATAGTGGTTTGATCGAATGATCGTATAAGTTCTA
AAATTTGCATTGATGTGAAATCATAAATGTCTTTATTATATAAAGTCTCAGTAATCTCTG
CTTTTGCAAAAATAGGCCTCATCTGCATAACCATACCCTCAGATAAGGTATCTAAATATT
TTTCCTTAATCTCACTATTGAACATTGCAACAAACAACTCCTAAGTAATTACTCGTCTAT
TTTTAAATTGTTAAAGAAATTCCATATCTTTTGTGGTGATTTAGCATTTCCATTCTTGTC
TACTACACCTAATTCATCCCACAACTTATTTTTCTTACTAAAATCTATAGAGCCTAAAAC
ATCAGTAATCTTACTTTCCAACTCGTCCAGGCTTACCCCATCTAATTGCAATTTCTTAGC
TAATCCCACATAACCATTAAAGAACAAATAGTTGTTTACAAAACTTCTCTTCCGTTCTTT
TGCTATATCACCTAAGAACTCATCTACATATTGTGTAGCTAAAGCATCAAAGAAAGATGT
AAGGTATCTTGCAGTTTTTAAGATGTCTGCCTGAGTAGAAAAATCTTTTTTAGAATAACT
TCTTTCAATTGCCTTTTTGAAGTCAGAAAAAGTTATAAGTAAGTTTTGATTCTGATTTAT
CCAGTCTCCATTTGTCTTTATATAATCACCAATTATGCTATTATCCTGAATAAACTTAAC
AATTTTATTTGAATAAACATTTTGACTCATCTCAGCCACTTTAGATTTTTTAACTGGGTT
TATTGTGTTTTGTTGCCCAAAATGCTCTCTCGCCCTTTTTTGAGTGTAGTTATAGATGTC
CACTTTAAAGGTTTCTTCAAACAAATGATCTAACTCAGGATGTTGTCTTATAGCCATAGT
AATGCCTATTAGCCGGTGATACCCGTCTAAAACGTCTAAAATGGTGTCTTCAGTCACTGT
AAGAGACATAGTGTCGTCATCATATTTTAATTCTTCGCCACAACTTGCGCTTCCAACACG
TGCATTAAACGTAAAAACTGATTTAATTAATTTCCCATCTAAGAACAGTTCCTTTATTTC
TTCTACCGATTGTTTATTGAGCTGCGGTACAGGTATCTCAATATCTGAGCCCTCTAGTTT
TTTCGTTTTGTTCGTTCTTTGAGCATTAGGATTATAGTGCAATAACTTATTTTCAAATAG
CATAAACAACTCTTTAGCAGTGATTGGGAAGAAATAATTATCATCCGAATACTTTACAAC
TTGTTTGAATGTATACGGAAATTTTATATCTTCCTCCACAGATCCTTCCCATAACGTTTC
AATTTCTCTCATATCCGTTTCTGTGAAGTAATTTCGTGGATTAAACCTTTCACTTTCAAG
AACTGAGTATAGTGACTTGGCTAAAAAGTACATATATTCTTTAGAAATTTCGACTTCTGG
ATTTTCTATATCGTAAATTAATTTTTGTGTTGTCCCTGGAGTAATTTTATTTTTAGCCAT
CTCTAATTGAATATCGTTAATAAAAGATCTTATGTGTTTATTTTTCGAGATAGCATCTTT
CATTTCTGAAAGCAGTTTCTCATTTGCAGACTGATCAAAGATCACTGTCATATAGCCTTT
CACCTCATGTCATGTTGCTAAATTTAAAGTTACCAAAGGCAATCTGGTTAATCAAGAAGA
ATTATCATTTGAACTGAGTAATATACCGAAAAAATGATTATCGCTCATTTACATGCTTTA
TAAACTTTTTTAATGTAACAAGATCAGTGTTTTCAAAAAAACTAATAAAATCCTCTTGGG
TTGCTTCATATAGTGGATTTAAATCGATTTTTTCATCCATTGTTACACCAGCAGAGTTCG
CTATGTTAATCTTTCTGCTCATATATCTCTCTGTTGTTAATGTGTTTTTATGATTTCCTT
GTTCTTTTGCTGCAAGTAAATCGTGACCAGAATTCTCATAGACATAGTCAATTCCTACAC
CCTTAAATGAGTGTAAGACTAATTCTCTTTCAGGAGGTATTCCTAACCTTTTTTTCGACC
TTTTTAAGGAGTGTCGTAAAGATTGTTCCGAAAGCCCCTGAAAAACCAATTCAGTTTCGC
TGTCATCCTCTTCCTTCAGCTGCAACAATTCCTCATAAAATACCTGGTTAATGCCTGTAG
ACACAACCTGAGATCCTTTATCAATAACTGTTACTATATAATGGCCTGTACTTTCATCAA
GCTGTATGTCTTTCCATCTTACTCGCAAAATCGCACTTACACGAAAAGAAGTTCTGATGG
CGAATTTAACAAACAGCTTTTTCATTAAAGGTTTCTGTCTTTCATTTATATACATATCCT
GAGCGATTCTTTCGGCTTCTGTCTGGGTTGTTTTATCCCAGTTTTTAGTTACTGTTTTAA
GCCTTTCGACAGTATTAAACACCGACAAGTCAATATAGTCCTTATAATCATGCTCCAAAT
ATGTATAGAGCATCTTCAGGGAGGTCATTTTTCTGTTAATACTATTATTAACTAATCCCT
TTTCCTGAAGATACTTCACATAGTTGCTTAATTCGCTTTTACTTACAACTAAATCATCGG
GAACTAAACTTTTGACATCTTTACCTTTAATCACACTAAAGAACTGCTTAATATCCCCTT
CATAATTCTTTCTGGTGTTCGACACCCTTATAGTTGATGAAGGCATCATATAGTTAGAAT
TCCCTGAGCTACTTCTTATATCTTTATTGATTAAAAAGCCCTCGATATCATCGTAAACCG
CATAATTTTTTAATTGTTTAACTTTATTTTGCATTATCTTCTCCTCCTTTCTCATCCAAT
AACTCATCAATAGAGACATTCAATACCAGAGCGATAAGCTTTATGGTTGTAACATCTGAT
TCATCTGGCATTTCAATGATTTTGTTTAATTTCTGAATATCAATCATTGTCTCCCTCGAC
AATTCCTCTATTGTGATGCCACGTTTGACCAATAGCTGTTTTATTCGCTCTGACATGTCA
ACCTCCTACTTTTTATGTATACTATAGACTGCAGTGCGTATATGTTATGGTTGATAAATA
AACTCTTCAAATTCAATTGCAATGTGTCGTTTTAAATTCTTCACAAAATGTATTAGGGAT
CTAAAATGCAGATTATTTTCAATGCTTCTTTTTAATCCATCTCCACCTAATAATACTCTA
TTTAGATCTTTTAATAATGCTGCTATCTCTATTTTTGCACCATGTAGATCATCTTCAGTT
TTTGCATTAACAATCATTTTCCTAATGTTTAGTACACTCTCTATGTAAGTTTGTTTAGCA
TTTAAAACAAAATCGGCATCAATATCTTTATGATTTGTAGACCTAAGTTCTACAACATGC
ATCATTAATCCTCCTTGTATTCGCTTAGCAATTTCATGTATCCTTTAGTTAGTTGTTTTC
GAACATTTTCATTCTTCATTATTTTTGACTTTTCAATGCTTTTTTCATGAAAAAACAAAT
CATTTTTAACTAAGCTTTCAACTTTCTTTTGGTAAATGGTTTTATGTATTGTCATACTGT
TTTTTAAGTAACTAATTGCGGACATACCACCAACCTCCTATATACATATTTTTTATCTTT
TGCATCTATAGCAATTGTAATGCATTACAAAAGGGAAGTAAAGATTTTTTTAACGACAAA
TAGCACATTCTACGCAATTTTTTTTTGCGAATGTGCTGCTTTGTAATGCATTTCATTTAA
TTAGGGTGTATGTATTTGAAGTTGATCACTAGATGTTATTAAAACCTAATATTTAAGTGA
TGGCCTTAAAACTACAAAAGACGCTTAGCTCAAAAGAGCCAAACGTCTTCCTTTTCTCTG
TTTAATTTAATTAAATAAATAATAATACTAATAACTTTATGTGTCAATGGATTTTATGCT
CCACGTGGCATTCCAGCAACCTCATAATCACCTGAAGCTTGTTGGATTGAAGAATCTGCA
CTTATGTAAGAAGTGCCTAGTGCGCCCAAGATAACTAAAGCCATAATAAGTTTTTTCATT
GTCTCACCTCCTTTAAAGTAAAAGTAATTCTAAAAGTTTTTGATTTTCACCCATCTTTTG
CAGTTCTAACAGTGGCAGCCTAATAAGGAATTTGTCATTAGACTTTTTAAAATACTCGAT
TGAAGAATAGAAACATGCTTTATTTTGTTCGAGTCTTCCTTTCAAATAATAATGCATTGC
AAGCTCATTATCGTTGTGAACTAAAAGATCTAGTTTATCCAAAACTTCTTTTGCTTTGGA
ATTTTCATTAAAGTTGATAAAACAATGGGCTTGCTCCTGCAAATCCATAATTGAATCAGA
TTCAAAATTAATCCACTTATTTTCTTTACGCCATACATTATTTAAGAAGCACAAAGCCTG
CTGGAAAATCATGTTGTAATTTTCATTTTGAACAGAAACGCTTAGCCCTTTTAAAAAGTT
TTCTTGAGCCAATTCATAATTCGAAAATAATAGAGAGTTGCCAATAGTTAAGTAGCTGAA
AACCTGAAATCTCAGGATATTTGTACTTTCCAATGCCTTTTTAGAGTACTCTCTGCACTC
CTCTAATGAATTTTCATTTAACTTTATATTAGACATTAGAACATGAACTCTTGTTTGATA
TGTATTTCTAATGTACATGTTCTCAGAAATCTCACTTAGGTCAATTTGTTTTATAAGTTG
GGCCATCGGAGAAAAGTTACCAGTGCTTAAATAATGATAAAGCAGCAAGAGTCTTGAGAA
AGAATTCATTTCAGGTGTTTTTAAATTTAATTTGCCGAGTCTTTTCACTGCCTCAAATTC
AGTAATAACACTGTTAGACAGCTCTCTATGTATTTTATACACTTTTCCATATTCTTTACT
TTTCATATTGCTGCAAGAAATCATTGAATCTATTAAAACATCTTCTATTTCAAAAAACAT
ATTTGCATCAGCATACTCCAATGCACTTCTTGCTGCCTTTGTCTTAACATCTAGGTTTAA
ACAGTAATCTTTCATTAATTCATATTCACGGTCTGGATACTGACTCTTAACAATGTTGAC
TATTGAAGAAAATTCATTAAATGTTTTCCCATCATGGTTTAAGAAGTCATAAAGAGGATT
GGGGTTTTTAAGGCCAGCTACTGTTGCCCATTTATTCATTAAAGAGTTGTCATTTTCCAA
GTCTTTCTTCATAGCTATCCTTATTAACTCCATTATTTCCCCTCATTTCTTTTTGTTGTC
TTTATTGGTTAACTTAATAATACTATAGATCACATTACGAGTCAATTATTTTATACATAT
TTTTTGTATTTGTATTCTCTTTAAAATTCCTATTTTATTTAGATACAATGAGGAATTATT
CCTCATTGTACTTATACTAGTCAAAAAGTTTTTCGGCTTAGAAAGTTTTCTAATTGCTTA
ATGATTCTCGTTATTTTCATTAAGCGATTCTTTGTGCTCCTCCTCAATATCATTCTGAAT
AGAAGCAAATACATTGTTACACTCTTCTACAAGCATATTCAGGCACTGTCCAATCATATT
TGCATCAACGCTAGGTTTTAATTTTAATAACTCTGTCGTAATCTGCGACAGAGAAATTGC
AGTTAACTGACCAGGTAATGATAAACCGTAATTAGAACCACCATATGAAAATAGTTCACG
CTGCATATCATCATCAATTATTGAAAATGAGCTATATAGCCCTTTTGGACTGACATGCAC
TTGCATGTTTGCCTGATTATAGTATGCATTAAGTTTATCTAAGCCAGCTAGTTGCTCTAA
CTGATGAAATTTAATTTCCTTAACTTTATTTTCAAATAATATGCTCGCCCACATATTCGG
TTTGAAAAATTCTTGACCATATTTTTTTATCAGTTCATCCTTTTGATCTTTAACCTCTTG
TTCTATTTCAATGCCTATTGGATCAAGTTCTAGCTTTCTCTGACTTCTCTTGTAAATAAT
CAGTTCTTTATACCTCTCTATTTCAGAATAGCTAATAAACCTGCTAACTAATTCATGTGT
AAACTCCAGATCCTTATAATTAGCCATTAAAATCTTGAAAATAACGCTGTTTTCATGTAA
ACTTCTCCATCTTGATAAAGCAGCATCAGCAAATCCTGACATTAACAAGGTTTGAATTTC
CTTGCTTATTTTAATCGACCTAACATGTATTTTCATTAATACCTTTAGAATAAATTTAAA
TTTATTGTCTTCAGGTGGGTTATAGTGCAAATCTTCTAAAAAATCCATAGAAATTTCTTC
ACATATTTTTTCAACTGCTTTTAAGTATACAAAACCTTCTAACCATCTCTGTTTTAATCT
TGTAAGTGGTTCTTGATAAGTAAGATCTTCATACATGAAATTGGAATACATGTTATTTTT
TAAGTCATTATATTTTCTTAAAAATATTTCACCTTGAGGATCTAAAATTCTTCCGATGAT
CTCTTGAGATATTTCGCTAATTTCTTCACTTTTAATATCTGGTTTTTGTTCAATGATATC
ATTTAATAAATCATTAAACATATTTTGATAAAAATCCAAGGTATACCTCCTACCATTGTT
TAAGTGAAAGGGTTCTTTTAACTAATTTCATTCAAACAAAGTTCTTTATTCGAACCCAAT
CTTGTCTTTGTTTATCTAAGGGTCTTGAGCTTTGTGCCAATTTTCCAATATGATAAACAG
GAAACCACTTTGCCTCATTTATCATTATTGGTTCCTCATATTTCACCACATCTCTTAAAT
AATTTGAGCATTTTATGTTATATACTCTTTTAACAGTCCTAAAGGCTTTTACTCCTAAGG
TAATAATGATTTTAGGGTTAACAATTTCAATTTCCCTTTTTAAAAAATGTTCACCGCAAT
TTCTATACCAAGCAGATTTTGTTTTCCCGGACAAATTTTTTGTTTCTTTCATACAAAGTA
TTGCATTTGTCAAATAAGTATCTTCCAACTTAACACCAATAAGGGATAGCATTTCAATTA
GTTTATTGTTTGTTGTATTTAACGGATTAACTTGTCCTTTGTTTCTAATAAATGCTTCAA
CATGACCCCAATCTTGACCTACAACCATCACCTTAGCATTTAAATTGCCACACCATCTAG
TCCAAGGATTAATGTGATTTGAGTCATATCTTCCATCTAAAATCACAGCTGGGTTTTTAA
TTCCTTGGCATAAAGTACATTGTTTCCGTTGGTGAACTAATTCTCTATACTTCCTATTTT
TTGAAACTGGGTCTAGTATAAGAGACAAAATTTTTACGCCCCTTTTAAAATTGAGTATAC
TCTTCTTTAAATAAAATGATTATTTTATTACTATTATACTACAATTTTCCATGCTCACAC
TAAACAAAAAGCAGCCTATTTAGAACTGCTCCTTAGTGTTTTCTTCTTTTAGCTTTTTGT
TTAGTTTGAACCCAATTAAGACATTGACAATAGCTGCTGGAAGATATAAAACTCCTGCAC
CCATTATTCCTAACGCGGTACTTGAACCCGCTACAAATGCCTGTATTTCTGTGTTTATTG
ACTTCAAGCTAAGTAATACGAGGAGACCAGCTAAAACTCCCATAAGCCGTGCAATACCTG
GAATAAAGAAATCTGTTAGGACTCCAAATAATTGCCCTATAATTGATAGCATAATCCCGA
AAAAGCTGGACAATAAAACTAAATTTTTAATGTCATTTCACTCCTTTTTAAAGCCGCTTC
CATTCAACATACTCGAACCGCTTCTGATACAAGTCTTCAAGTATAGCAGCCCATTAAATC
CAACCTTCTGCAACAATGTTTTTCTTTTCTCCATTCTCAATCCACTCTATCCAATACACC
TGAACACTCCTAACGCTTTACGACTTGAATTTCCCTTACCTCACATTGCACATTACACTT
CGTTTTAAGCTCACTTGCTACCTCGATGACTTCTAACATATTATGCATTTTAGAAGCTTC
ATGGAGGTCGCTAGATGTCAAATAACCACTCTCATCTAATTTAAATGCTTTAAAGTATTC
CTTGTTTTCAAACTGCAGTACATAAAAATAATCAATCAAAGGCATAAATCAACCTCTTTT
AAATAATTTTGTAATCCTCATTGCCAATGGCAGTAAACCAATTAACATAAAAAAAGCAAT
CACATTAAGCTTATTTTTGAAAAACAGGCTGGCCAAATTCCTTTCCATGCCCGCTGCTGT
TTCTTTATCCATGAGTTCTTTAAACTCCTCATCATAGACCTGATCAACAAAAATAAACTT
AATGCCGGTCAATAATCCAACTCCAAGCCAGATAATTAAAAAATAAGCTAATCCAATCAT
TTGTTCCCTCCCTATATCGAACGAAATTTGGTATTCTTGAGTATGTTGAATAAATTATGT
AGGTGATCTTGTGGAAGAGAAATACGAAACAAACGGATATGACACTTCAATCGTATATGA
TTACAAAGAATATCCTGATGTAAAATACGGCCGCTGCGACAATTGTGATTACACTTTGTT
TAAAAGCTCTGTGAAGAGTGGAATATTTTTACGTGAATGCAGAAGGTGTGGCATGAAAAA
GAGCATTTAGTGTAATGCTCTTTTTGTTTAAAACACTTCTTTTATCTTGATTCTTTATGC
TCTCGGATTAAGACTCGTAATCGTGTTAAGGTTAATTCATGACTGCATAAGGAGTGATAC
CTTTGCTAAAAGTTGCAAAAATTTCGGTTTCTTGCATTGCATTAGTCTTGTGCGTATACT
CATTGTTCAATCAAAATGAATTATTGTTGATTGTTATGCAATTATTTGTTGCCACCCTTT
TATCATTAGTCGGAGTTGAAGCGATATTAAGCAAACAAAAACTGTCCGGATATTTACTGT
TTGGATCAGCAGCCTTCTTACTTGTTGTAAACGGTGTGAAATTCATGATTTAATTTAATG
TGTTAATTTCGTAGGAATATGGAGTCCCAAAACCAATAAATAAGACCTGCAACAGTACTC
ATAATGTAATAATTTAAGCTTCTGAATACAGTAATAGAATTTGGCGGATAATCAACAGTC
CAGAACAAAAACACAGCTAAAAAGGCTACTGCAATATAAATTAAAAAATTGTTCAAACTG
AATTTTCTGGGCCTTCTTCTAAGCCAAACTTGCAAAGGGACAGCAAATACCAAGTAAGTG
ATTAAAGCATAAAATCCTATAATGCCAATAGTGACTAATGCGATTGCGATAAAACCAGAG
TAAGCAAACATATACAGACCAAAGATTAGACCAAATGATAAACTAGAGATTATAAGAGTA
TAAACATAACTGTTTAACAATCTATTAGGTAGCAAAAGTCTATCCTCCTGTCTTCAAAAA
ACCTTATTAATACAAAACTTTACTTAAGCCAAATAGCCTTAGTCGCATCAACTACTCTAG
ATTTTTCATCAAGATATGCATATTTTCTCTCCCACTCGCTTTTTCTTCAAGCCTCTTGAT
TTGCAAACGATGATTTAATTGGTTTTGGGTACTCATTTTTTGACCAGCCGTCTTCAATAT
GGTTTAACTTAGGGTCATTATCATCGTAATACTTATACCAAACAGTAATCATTTTTAACA
TTATTGCCCCCAGCTTCTCTTTAAAATTTATTAATTAGAAATGATTATAATGAAGATCAA
ATATATCTCTTATAGTCCTCAACAATATTACGAATTATATTGTATTCTTCAGGTGTAATA
GCATCTTGGGGTACTGAAAGCTGTAGAGTGTCATCCATATAACTGTTTACCAATCTCCGA
TACATCTCGGATATTAAATTAACAATCCCTGAAATTCTCTTAACAGTTTCTAAATTAACT
TCCTCACTGGCTGTAATTATAGGGGTTGCAAGTTGTGAGCTTTCAAATTTGTCTTTTTCT
TCTGAAGACCGTTGACCTGCCAGTTTATCATGCATTATATATACTGTATCCATTGTTTTT
TCAATAAGTTCGTGGTAACTTAATTCTTTTTGTGTTCTAAATGTTAGAATATTAGGTTCT
GCAAAAGGATAAATTGGTGCAAATCCATGTTTCAATTTATTATAAAAATCAAAATAGGTA
AAATCATGTTTTTCTTCTGGGATTACAGCAGTTGAGATATCTTTTATAAGCGAGGTGATA
TATTTAGTTGTGGCTTGAACCCCTTTCCACAGAACCTCTGTTTCTTCGTTTGTTAGTTTA
TTAAATGTTTTATTTAAATCTCTTTTAGATTCAGGTAACTTAAATACCCGTTTAATCATT
CTTGAATTTGACACCGCAGAATAGTAGAAACTTTTCGGATCTTTGTAAGCTAAAAAGACC
TCTGCAATATCTTTACTATTAACGTTGTATTCCTTACAGGCGTGACAGATCCCAGCAAAA
TCTTCAAGCATAGTTCCTAATCGAATAATCATATCGCAATATAATGCTTGTAATGTCAGA
TGATCATTAATTACTTTATCCTCCTTTAAAAAAAGATCTTCAAAGGTATTAAATAAAACC
TCGAACATTTGTTGACGATGATTTATTCCAAAATAAAGTTTATTCCACAAAAGACTAAAA
CTGTCATCCCCTAATTCGTTTTTTTTATTTTTTATTTTTTCAACTAGATCTGGAAGGACG
GTTATGTTTATACCGCTATTTTTGTTATCGTTTTGCACATGAAATTTTAAATTTTCTATT
TGTATTTCTTCCAATTTTAATCTCTCCCTTATTCCGTTAAAAGAATGATTTTAACTTAAT
TACTTTAATCGTTTAAGTATTCTTTTTCCGTTTCAGATCTTATTCCGCCCCACTCAGATG
ACCAGAGTGTAAATGTTTTGCCGGTTGTTAATTTAACGAAAATCGGGTAGGAATCAACTG
GCTCTATTCTTGCCTTTTGTCCCAACATCTCTGAGTAAACTCCTTCAAAATCTTGTTTAC
TTGACCAGGAAGGCTTTTTTATGTATGCTTATTCCACCACATCACCTAAAATATCTTTCA
GTTCTTTAGTTAGAATAATTGTGTCATTGATTAGTTGCATATTGCACCCCTATCTAGTTA
AAAGTACGATTTTATGTAGACCTAGAAAACTTGTAATTCCTTCCTATGTTTGTAACTTTA
GTATACCATTTTCATCCTGAGTAATCGATATGGCTATTGTCTTTTTTCGTATATCAGCAA
TTCCTGCAGCTCGATGTTTAGGTATGTACAGACTTTATCTAACAGATCTCTTGGATACCG
CTCCATTTCGTCATTATAAAGCTTTCTGACAGTTGGATACTCATGATCAATATCTCTAGA
TAGCTTCCGGATACTGATCTTTCTTTCGTCTATTATGGGCTTTAAATTTGATTTAATCAT
GTTCTCACCTCATAGCAAATGTTAAATTTGATCACTTTTGAATATCAATCAGATTATATA
AAAAGCCAAGACTTAGCTTGACCTTGTATAGTTATTTTTAAAATAGTTGAGAGTTTAGAT
AGTCAGCAACCTCCTCCTCTTCTCCTTTAAATACGATTTTCCCACCTTTAAGAATTTCCA
GATCCGTCATATTTACTCGTCTAACTTTATACCCTTCGATTGTTTCTTCCTCTTCAATTT
GAAAAATTCTATCTTCGGTAATCATGTTTTTTCCTCCATTTACAATGATTTATTCCCTTA
CCTTATGTAACTTAAGTATATCATGATAACTTTAAGATATCAATTGTGTTTGATGTATTT
TTAAATTAATTCAATATAAAATCCATGTTTTAACTTAAATTATTTTGAAAATCACAAACA
TTGCAATTTAGCTACAAGCAAATAAATCATATATCTAGCATAAGTAAACACATCATCTCA
AAAAGACTGCTTCAACTTAGACTAATACTGTAAATCAACCTCAATTGCCTTTTCATATGC
TGAATGGAAAATTATTTTGTTATTTATCCATTCGACATTACCTACTCCTAATACACTAAG
GTCGTCTTTATCCTCGATATTTCGAGTCATAATACGTATGGTGTCCTTATTCACTTTTTT
CATTAAACCAGGGTATAAACTAGAAACATGAACATAAAAATCGTAAAAATGATTCGTTTC
CCCTAAGGTGGCATTATTATGTTCTATTGTTATTGTTACATTTTTAGTTGGCGAAGAAAT
GGTATCGTATGAATCACCAGTTAACGCAAACCATGCAACTGAAAGTATCAGTGGAATTGT
TATGCAAATTACATATAATTGTCGAATTTTAAACCTCCAAGCTAACACAAAAAAACCGGC
TAAAGTAAGCAGTACAGGAAAAATATAATTTGTTTGTACAACAAAGCTTAAGTAATAATC
ATCAAAAGACAATAAGATAACAGTTAAATCAAAAGTTAAAACCAAGACAAAGAAACTTGT
GGCTCCATCTATTTTGCGTAATACTGGGTTTACCATATACATTCCCCCTGTTAATACACC
ACTATCTAAAATTTGTATCTACAACCTTTGAGTTGTATTATAGCAAAGTAAATGAGGTAT
CCGTAATCAAGAACAGAATAAAACAAAAGGACTGATGTATTTTGAGGAAAATTTAATCTC
TCCTTTCTATTTATAATTGAATGTTCCCTGTTATATCATGGATCAAATCAATATAACAAT
AAACACACAAGTTTCGTGATCTTCCCCACAGTCTGAGAATTGAAGGTTATCTAATATTTC
TTCAGGCTTAGTTAACCTCCCTTCTCTTTTAAACTGCTGTTTTATTCAATTATTATTTCA
GGATTTTTATCTGCTTTGTTTTCGACTTTTCCAATCCTTACAACCGAGATCAAATCCCCA
TCCCATTCAATAACACTAGCATAATAGAATAACTGATTGTCTTTTTCATAAAGCTCTGTT
CTGATACGTTCATACCACTTATGACCAAGGTAAGGATAGTCATATTTAAACTGCCCTTTA
TAATGTAAAACCCATCTGTTCCATAGCTTCGTCAAGTTTACCTACTGGACTATCCAATCT
TATATCTAACATTATTTCTTCCATTGTTATTTCTCTCCATTCTTTGTGAAATTATTGTTT
ATTCAAAATTCACCAGTTCACCATATGATTTTAGATCGCTCATTTTTTCTCTTGTGTTTT
TAAACAGTTGAATTTCGCTTTCTGTTGCTTCACGCTGAATTGAATCTTTAACCCAATCAT
TCGTATACAGATCACACACTTGACCATCTTTGATATACAATGTTTCCGTACATACAAAGA
CATCTAGCATATTAGGTTTGTTTGGTAAGATTTTAATTATATTTACTTCTGTGCTTCCTT
CTTCTGTATGTTCAAGAGCATAATATTTCCCTACCTTAATCTCCATTTATTCTTCTCTCC
ATTCTGTTTAAGAGTCTTATCTTAATGAGTCTTCTAGATCGAGCATTCCTTCGTACCAAT
CAATTTCATGATCATGAGTATCGACCTCTTTAACTGAATACAATTTATTCATTTCAACCT
CTCCATTCTGTTTAAAATATGCATTTTATTTAAATTTAGGAATGTTATGATGTAAGCATG
AGAAGCTTTGATGTATCAATGATGTAATATGATATGTTATTTACCGTTTCACTGTATGAT
TGCTCGCCCTCAAAATCATTTATCACATCTTTTTCTTCTGTAGTCATATCTTGATACTTA
ACCTTCCCATATGATGGAGGAAGCCAGTTTTTCTTTTGGCTGCCAAAAATATTAAACTTC
TTAAGTATCTCCTCATCTTTAAACTCGATGTGACACGTCCCTTTTTTATAGAAAGTTACA
TAGAAGTACTTTAACTCTATTTTTTTCGTCTCCCCATAATGCTCAGCTAATTTTAAAGTT
TCATCAATATTTATGTCTTCTGTCAAACCATTGTCAAGATAATTGAAAACTTTTTCGATA
TCTTTCAACTTTTCTAAGACCTTATAGTCTGTTGGATAAAAGCGACCGTCTAACCAACTA
TAACCGTTCAATGGAATAATCACTTTTTTGTTAATCTTGTACGACTTATTTGTTTTCCAC
CCATTATATAAGTGCACATTTTTTGATGATTCATCATAGTAATGCTTGTGGCTAAATTCT
TCAAAAAGATCAAGTATTGTATCTTCTACCCCCTGTGTCATCTCTTTGCTCATCTGAATC
CTTAATGTATAGATATTGAATAAAGAAAAGTCATAGTCTTTTAATTCCTCAACATGCTGC
AAATATTTTTGCTTCAGATTACTTGTAAAGAGCCCCATAAATTGATCATTATTAAATAAC
GTGTTCCAATACTTCGCCCTGATTTGTTTTATATATGCATTCTCTATATCATTTTCTTCT
TTATTCTTATCAATTTGCAGCTTCAATATTGGAGTACTGTCATCATTGAAGCTATGCAGC
ATTAAGGGTTTTAAACTGTTGTATTCATTGATTAATTTTAAACCCGCTTTGATTTCATAA
TTGAATTGTTCTACTATCCCTTTTATAAAGTCTGCATTCACTAGCTGTGTTGCTTTATAA
TCCTCATTAATTCTATGAGACTCATCTTTTTTTAATTCTTCTATTAGGACGCTGCTATAT
TCTTGTTTTTCAATGCTTATGTATATTAGTGCCGTTTCAACTTCTGTGCTTCGCTCTGAG
TTCGAAAAAGCGTTTTGAATGTATTCAACTTCTGCATTTATTTCCTCTAGCTTACGAATC
AGAAATTTCCTGTCATTTGAATACGGATTTTTTAATGTTTCGGCATTTAGTACGCAAACA
ATTTGGCCAGATCTTTGTTGCTTCTCAATTAATTCAATCGCCTTTAATAAGTGTTTAACA
CCGCTGCTAAAAGGTGGATTCATAAAAATCAAATCGTACTTCTTATAAGTGTTAAAGGTC
AAAAAATCGTCTGCTATCACTCTGTAATCTTTGCCTTTAAGTATGTGCTGTAAGTTTTCA
TCTTGCTCAATTGTATCCACGTCATACTTTGAATTCCTTCTGTAGTTCTTAGTGTTTTTA
AATTGAGTGTAAATGGCTTCTACTAAGTTTCCTTTACCTGCTGACGGCTCCAGAACAGAG
TTAATGTACTTCCATTCTACTTTAGATGTCATTTTTCTGATTAATTGCGTGGGTGTTGGA
TAAAAATCTGGATTATCTTTAAACATTTTAATTTCCCCTTTTTATAAGGGAATGAGATGT
TTTCCCATCCCCGATTAGTTTATAGATTAGGCTTATATGTATTGATTATTGGTTTGAAGC
TTTTTTTATTTAAGTAACCTAAAACTTCATCAAATTGTCTTTTATCACAAGAGTGGTACT
TACTATGAATTATTTTCATCCCATCTGGTTTAAGCTCTACATTATTCAATACTGTTTCAG
GCAGCGAGTGCCACCCTTTGAATATCAATAATTCTGAATAGAAGTGACGATAATATAAAT
TTCTTTTATTTTCAGGCCGGTATGTCAACTTGACTGCATTATCATATTGGGCATATTTAG
TTGGCTGGCAACTGTCATACGTTATCCTTTCGGTAATCAAAGATCCAAGATCAGATATGT
AGAATAGAGTATATTTTTCACCTTTTTCAAGTTCAGCATTTTTGAATTGCTCTTGAATAC
TGTCAACTTCCTGAAGAATTCTGTATAAGGAAATTTTCAATTCTTCTATATCTACTTGTT
GGATAACATTTTTACTCAACTTGAAATTATTTAACCTTAGCTTTTCTTTTAATGATGCTT
TATATTTGTTCCAGTCTTCCTTTTTCCAAGTCTCAAACATATTTAATTCTTCAATAACTG
AAGTTGAAATGTCTTCTAACTTATCTGCTTGATTTTTTAACTCCTGTACTTCTTCTTCAT
TTAACGCTTGCTTATGAGAAAACGACTTTTCAATTTTTGCATTATCCACTAAACCGACAT
ATCTTGCATAAGAATAACCTTGAGCATCTACAATAAATTGTAATTTGCCATTGTAGTACA
CACCTACACCGTACAAACTCCATTGAACCGTTCTCTTTTCTAGATCGTTCATATTGTAAT
AGTCAATCATTGAATTGATTCTATTGTCTTCCGTAAAGCTCCCTCCTGTTTCAGCTAAGA
AATCAAAATCATTTAGTAGCATGTTAGAAAAGTTGTTTAGAGCTTCTTCGGTATTGAAAT
GCACTTCCTTTGTTATTTTTACATTTTCAAGAGTAAAAGCACCTTTAGTAACCTCATCTT
TATACTGTTTAAGTGTGCAATTCTTATTTAAGTTTGCGAACTGTGAATCAATAACAAAAT
ACTGTTGTTCTTCGTTCAATTGTTTTACTACAATGCTGCTATAGATATTTTCAATTAGTT
TCTTTTCTTCTTGTTGTTGTCTCTTATATTCAGCATTTTTGATTTCTTGTTCTTTTAGGT
ATTCCTGAAGTTCTTTTTCTTTTCTTGCTTTCTCGGCTTCTTCAAATTCTTCAAGCTTTG
AATCAAACAATGTCATATCTTTTTTAATTTCTTCTGTCTGTTCTGTTTCCTTGTATTCCC
AGTCTAATGAAACATGACCATAAAAGTTGTAACTACCTGCGTAATCAGTGTACGGATCTG
CTGGGCTGTAGCAGTGGCGATAATTGTTTAAAAGACTGTTGCAATAATCATAAATCGCAG
TCAAATAAGCAGAGCCTTTTTCATAAGGACTTGATTTGATTTTGATGTTAATAGTGCTAT
GTAAATAGCTTCCCTCAGTAGTAACAGAAAATTTGCATTGTGGGAAACGTTGTCTTACAT
GCTTTCTTATTTCCTTTGCCATTTCTTTAGCTTCCTGTTCCTTGTTAACCTCGAACTCAT
TCCATTTCGTTGCATCCCACAGACTAATTTTCACACCCTTATCTTTCCTGCTGGTGTTAG
TGATGGTGATTGTGTTAGACGATGTATTTTTTTGTTTGGTAATGTCATTAGCGACCTGCA
TTGATTTTTCTGTCCGTTTGTTCCACCAGCATTTTTTGAATCCAGAGAATCGAAAACCGT
TTGATTTAAGATGAGTTAATACCTCTTGTTCTGGTTTACTATCAAAATAAAGTTCAATTC
CGTTTAACTCTTCATTAATTCTTAAAACAGCTGTCATTTTCAACCTCTCCACTCTTTAAT
TGTTTTTTTACATATTTTTTGCATTTGTTAATTATATTATATCTTGATAATCAATAATAA
TCAATACTTTAATACATATTTTTTGTATTTGATGTAGTGTTTAAATATTAATTGCTCATG
AGGGGGTTTGGGGGTGGTGTGAGCAAAAATTGTTCAGGTGAGGAACGAACCGTTTTGAAC
AATTAGTAGCACCCCCATTCTCTTATTTTATTATTTAATTTATTTTTGTCTCTCTTAAAG
ACTTAGACGGGAAAACCCTTGGTATTATTGAGCTTTTTTTAGAGTTTAAGAGGTTTATTC
TCTTTAGTTACTCATTTAACCATTCAATAAGTAGCTTCCTCATCCTTAATGAAGGTATGT
ATAATGTTATTTCTTCACCATCTCTTATTGCAGATCTCCAAATCCATTGTACTAATTCGG
ATAATGCAAATGCATCTTGATCAATTGTTATTTGATATTTCTCTTTAAAATAATTATATA
GAACAGTGTTAACGTATCTGTTTATTGTATACACTAAGTGTTTTTTGTGCTTAAAATCAT
TGGTAGCTCTTGCATTACATGACACAAACCCTTTTGTATATCCGTTCCCCTTTACTTTGT
TTTTGTGTTCTGAATAAGTCGTCCACATAGCTTCATCACTTGATGACTTAACAATGTTGT
TAAAGTAATTGAATACATTGTTCTTTACTTTCTTGATCGTATACGGTGATTTATTTTTAT
ACCAGTTAGATGATAATGAATAATCCAATTGGCCAACTGTATTCAAGTTACCTTCATATA
TTTTTATTTTATTTCTTAATTGAGCCTTTAGAATACTCTCATATTCAGTATTATGTTTTG
TAAACCTGTATTGCCCATCTATAAATTCAGAAACGTATTTTTGATACTTGATATTGTTTA
TATCATAATAATATCTTTGTATTTGAGCATCAAACATGTAAGTGAGTATGTAAACTTCTT
TAAACAACTTGAATATATCTGCAGGAAAATTCCAAATCAATATATTGTCTTTAAAGTACA
TCAGATTATTGTTTAAAGCCATATCACGAATATCATCATAACGTGTTTCATAGTCCTTTT
TTTCTTCGTTCCATTTGACAAATCCGTCTTCAACATATATTAACTTTGATTCAAATAGTG
TAGTTAGATCATGCTTCTTAACGCGTAACTGTTCAACTACTTCCATAACTTCATCTAATA
TCAATGTATAATTGCCTGAAAGGATCAGCTCCTTTGTTTCGTCATTAGCATTTTTGAATA
GATTATGAGTAGCAACAATATTTTTGTTCTGAGATAAAAGTTCATGAAATGACTCAAACT
TATATTGTGTTTTGTCACCTTTCTTCTTTACTTTAGGTTCATAAATTTGTTTACTGCTTA
TGCTCTTCTTAATGCGATCAACTTCATCCAAGTACGGTGTAATGAAAATAAAATTTTCGT
CTGTCCCTGAATTATTCATCATGTCAATTGCTGCAGATGTTTTACCGCTACCCATAATAG
AATCGATCACTTTAACTCTCTCCATATATTCTCCTTATATTTTAAATTTGAATCGAAAAA
TAAGGAACGATAATTGCCTTACCGCTCCCTTATTTATAACGCATATTTAATTATCCTTAT
GTTGCTGCATGATTAATACTGAATCACCTTGTTTTACTTTGCTTATCTCTTCTCTGTACT
CTAAAAGGTCTTTATCAATTCTGACAGTTGCTTCTTTGATGGAGTCAATATCTTTCTTGA
GCATTTCCAATTCCTTTGTCAGCTGCCGAATAGCATCCAGGAATTTTTTCTCCAATCATC
TCACCTCAATGATTTAATTATACCATGAGGCCTATAAGATTAGTGTGACTTGTTTCTTAG
TTTAAGGAATACAATATAGATGATCCATAACAGTATGGCAATGATACATGTGACTATGAA
TATTATATTGATTAGTGTTTGTGCTTCGCTGCTGAAGTAATCCTTAATGAGTTGAAACAT
TAAGAATAAGCCAATGAATGTGATATGGGTAAACCATAATGAGAATCGTTTCATGTTTGC
AATGTGCTTGATCATGTTATAATATGGGTAGGAACTAAAGGAGAAGTTCATTCCCCTTTA
GCTTAGCTCTCATCGGCGTATACGTTGGCGTTGTCTCTTTGGTCGGAGCCGCTTGCGTAT
ACGCTTTTTCTTTTTGCTTGTCCCATTCTTTAGGTTTCTTACCTTCTCAACTATTGTTAG
ACTGTTGATTGTAAGAACCGTTAAAGATATGAGGAAAGCAACTATGATACCCACTTTCTC
AAGCACTATGTACACCTCCTTTCCTATGACTTTATTATAACATAATTCTTGATTTTTATA
TACATATTTTTTATATTTGTAGTGAGATATTTGTGTGTTGATGGATGGTATTAAGATGCC
TTGTGTGCTGTTTGATTGGGAAGAAATACAATTGGATTGGGAATTGATTAAGGATGCTTA
GAGACGTGTTATATTGGTTCTGAAAGCGTGTGAGTGTGATGAGTGGTTAGTGTAGGATAT
TTATAGTGATGAGGATAAGTATAAATATGTCTTCGATTCCCTCGGATTCGTTATAAATAC
GATTATTTTTAATGAATGGTTATTCATTTTCAAATTGATAACCAATTTAATTTTTTAAAA
TTAATTCTTGTGTTTGGCCTGGAATTATGTTAGCACTGGTGCAGACCTCCCCAAGTCATT
AAATGCACGTATAATGTTCCTTATACACGTATTACAATACCAATATATGGGGGTATATTT
ACATCTAATGGTAAAATAAAGGGAACGGATGTACCCATAGCACTTCCATTTCCACACCCT
ATCCAAAATTTCATTTTCCTAATTCCACCTCAAAATCACCCTTTTTCACATCGTAATCGC
TATCGTAAAAGCCTTAAATATCAACATTTTCCCCTCTTCAAATTTACTCGATTTCTTCGA
TATTTAGATAAAGCAACCACTTTCCCCTACTCTCACTTATGTTTTACGATCGTTTATCCC
CTAATCACCATTCGATACAGCAAATCCCCTTATGTTTACTGGCTTTTTAAACTCTTTAAT
ATTTTTTACGATAAGCATGTTTTTAGATTACGATAATCCCCCCCCTTCTCTAAATGCTTC
AGAATTCACCTCTATAACCTGGAGCTATTAACACACTAGCGAAAAAACAATAGACAAATA
CAAATAATATATATATAATGAATCCATAAGTGAGGAGGTGAGATAATGCAAAAGGATTCA
GAGAAAGTAACGTACATGTTTAGTAATTTAATTGGATTTTTAGAGACTGCTATTATTGAA
GGAACTGCTTCACAAGAAGAAAACACTCTTTATGAGGACTATAAACTATTTGGAACAATC
AATAAAAAGAGCTATACATACAAAAATCTTGTACATAAGTATCTAAAAAGCGACTATTAA
ATCAAAAAATATACATAACTGTAATAAGGGGAGAATTTATTGAAAGGAAAAAAAGATGGC
CTAAATAAGCAAGTACATATTTACAGTATTGATACTTCTGCTTTTTATAATGATCAAGAA
AACAAATTACATAACAAGATTTTAAAATCATATAGGTACAGAGATCATCTCAAAAAACTT
GAACATGTTGATAAAAAACATAAGAAGTACATAACGCAAAGGATTATTTCCTTAAAAGAA
AAGCTTTATAACGCCTTTAACGATCATATTCAAATAAGAACACTTAGAACAGATTCCCTG
AAAGATAATAATGTGATTTCATTATTTGATTCAGTCTTAACTCGAACGTTGGGAATCAAA
GAAAACTCTCTCTCTGAAGAGATCATGGTTGTCCAAACTTATCACTTTCAAATTTTAAGG
GACATTATTGATAAAGGATTCATACATAACAATGAGAAATACGTTTATTTCACTAGCAGT
GCCGGTCAAATACGAACCAAAAAGTCTTGTTTTATCAAACAAAGCACCTTAGATAAGTAT
CAAAATGCTTTAACTTGTGGTCTTAGTGTGGAGCATATCAATGCTCAAGGTGGAAGCAGC
ATAAACAAATGGAATAGCTACATGGCCTTATCGAATAGCGCCAGCAGTCCATGGGAAATT
GATATTGATAAAGCAATTGTCGTAAATGACTTAGAAACAAATGTTTCCAGCCTAGTTGAT
TATATTGACCGGGATACATATGAAATCACACGTAAGATTATGGATATTCCTATAGAACAT
ACAGATGGTTGTGGAATGATGCTCCCTAGTTTGAGTCAGAAAAGCTTTATGGTCAGATTA
CCTTGGGTTAAGGGTCTACTTGTTCCATTTGACTTTAGAAAGTTTGCTGAAAAACACAGT
TCATTTATAGTTAAAGACGTCTACGGTAAAGAATGGGACATTATTAAAGATGATATCCAA
ATAATTTTTACGAAAAGCCAGTTTAAGATGTGGAAGTACTATGATTCTTGGGATGATTAT
CGCTATAAATTTAAAAAGTATGGATGTTTAGGAGCTAAATTAAATGAAGAAGATCCATCT
GTTGAGGGAAAACTGACTTACCAGATGCTACAAACACTCACTGATATCACAGATGAGGAA
TTGAAACAAATCAGCTCAAAGACTGTTAGTGAGATTACTCAATTAGGCACTGATAAAGAA
ACAATGATGAAAGTTTTAGGGGCTACCGAGAAAAATAAACATAAGACAAGCCTTCAAGAA
GCTCTACTAATATATCCTGAGCTGCTAAATGATGACCATACCAAAGAAATCATTAAGAAT
AAGAAGAAGAGTATGATTAAGGACGCCAAATCAGGGAAATTACTTGTCAGTGACGCCAGG
TATACATATTTATGTCCTGATCTATATGCTTTTTGTGAAAGACTGTTTCTTGGAATTGAG
AATCCAAAAGGACTTCTCACCGGCAGCAATGTTTATTGTTCTTTATATGATGAAGGGCAT
ATTGATATCCTCCGCTCCCCTCACCTATACAGAGAACATGGAGTTAGATGGAACAAGAAA
GACGAGGAATATGATAAGTGGTTCATTACCCCAGGTGTTTATACCAGCATTCATGATCCG
ATATCCAAGCTGCTGCAGTTTGACAATGACGGGGATAAGGCCTTAATTATTTCTGATGAG
CTAATCGTCAATATTGCCAAACGTAATATGGAGAACATCGTTCCTTTGTATTATGAAATG
TCTGTAGCCCAGAAACAAGAGATTAATAGCAGAAACATCTATGAAGCACTAACTCTTGCT
TATGGAATCAATATCGGGGAGTACAGTAACAACATCACTAAGATATGGAACAGTGACAAT
ATAAACCTGGACGTGATCAAATGGTTATGCATGGAGAATAACTTTACTATCGATTAAATT
TATAGTCGCGTCGCATAGCGATATGCGGATGAAAAGTCAGTGAACCTAGAAAACTAGGGT
GTGCATTCAGCGAAAAGTAGCGATAGGAAATGATCGTCAATGAGTGTGCTAACAGGGGAA
TTCTAATTAATACATTTTACATTTTTAAACAATGGAATTAAACAAGGAAGAACCTATAAA
AATGTGAAATGAATGTAGAATGTATTATATGAAAACCCTGTGCCAAGCGTTTACATCATG
CTGAGAAGTACTTGTAAATGAAGGTGCAACGACCATCCTTTATGGAGTAATAATAAGGTG
AAATTCCTTATTATGAAGCGCTGACCATCTGTCTAGTACAGATGATGATATGGTCTATTC
CCTAATAAATATCGGGAAACCGAGGGTATCAAAGTTCGCAAAAACCTTATTCATGCCCAC
CCGCCCTGATCATGTTGATGAGCAAATCAAAGATTACATAAAAAATAAAGTGCCCCACTT
CTTCATCAATGCAAAGGATAAAGAAGAACATAGCGTAGAATCGATTAATGAAAGTACAGT
AAATAAGTTAGACTCAATTATTCCTAATGAACGAATCAACTTTAACGCAGTTGCAGGAAA
ATTTGATTACCGTTTCTTACTTCGAAATAAAAAAGTGAAACTTGATGAAACGGTTATCAA
TGAGTACAAACGTCTTGACCGAAACAAAAAGTGGCTCATGAATAATGAAGAAATTAAACC
AGGAGAAAAGCTATACGTCTATAAGATTATCAAACAAAGATTAATGGAAATACATAACGA
TGAGCAAGTTATTACAGATGTTTTAGTTAAGTACCTATATAAAAAGAAGAGTAAATTCAA
ATCGACTTTGTGGGAGTGCTTTGGCGAACATATATTGGAAAATTTAAAGATTAACTTAAG
GAATTTTAAGGCTTGTGGGAATTGCGGAAAAATGTTCAGTCCCTCTTCTAATAAATCTAA
ATACTGTAACAATTGCTCAAAAAAAATGATCTTAGATAAACATAAACGCTACAATAAAAA
AAGATAACGACCAATAGAAAGTGCCTTGAGCCTTACTCCCCCAAGGGATACAGCATTTCT
CGGCAAAAAAAGATCAACAAAAAAGCACCTTGAACCCTTGGTACGACTGGGCTGAAAGCC
CCTTTTGAGATAATCGCCATAAGGGAGAAAGAAAGCTAATTTCCACATAAAAGGGCGAGT
AATTCTCCCATTTTTTCAAAAAACCACAAACGTTACCGTAATTATACTTTAACACAAAAA
TAAACGAAATCACTAGGAGGATTTAAAACATGAACAAAACAGAATTTGTTGGAGCAGTTG
CAGAAAAATTAGGTGTTACTAAGAAAGAAGCTACTCCTAAAGTAGAAGCAGTATTTGATG
TTATTATTGAAACACTAGCAAAAGGTGAATCAATCAAGATTCCTGGAGTTGGTACATTTG
AAGTTCGTGAACGTGCAGCTCGTAAAGGGAGAAATCCTCAGACAGGAGAGGAAATTGATA
TTCCGGCTACAAAAGCACCTGCATTTAAGCCGGCAAAAGCACTTAAAGACGCAGTCAAAG
CTAAATAATCAGTTAATGAGGACGACAGGAAAGGCTACCTGCACGCTTTGTCACAAAGAG
CTTATGCTCCTAAAAGTGGCAGAGTTGAGTTATGGAGGAAATTGTCGACCTCCCCTCTTT
TCGCTTTTCATCTTCAACTCCGGGTTAATTAATTATAGTTATTTATTTATGGCATGGGGG
TGCCGTCAATAATTAGTTGATTACTGATATTTGGGATATCAGTTCTCGACTAATGTTCAT
TTATGAAGGTAAAGACTAATCTAAATGAATATTAGTGGAGATTCCTCTTCAGTGTGGACT
AGCTTTTCTTAATTAAACAATATCTACTCCCTTCTTTTCTGTATCATTCTGACACAAAAC
TGCGGCTGGTCATTGCAGTTAGTCGGATAATAGTCATTTATGAGGGTGCGAGGTTAACTC
GGATGTCTGTATCTTCAGGAGACAGATAAATGGCTATTATCGGGCTAAACATGTCGGTAA
GACCTTTGCTACTCAAGTTTTTCATGTAGGGTGAATCCCATCACAGTCTTACTATGGGTG
ACATGTAGCCTGAATATTAATTGCGGTGTATTGCTTCGGCTTGCACTTAGGGAAGGTAGA
TGCGTCTCCCTTCTCTTTAAATAATGCCCTTGTAAGCTTTGATGCTTATTATGCGGTCAA
CAAAATTTTTCCGGGTAAACGAGGCTTTGAAATTACATACCCTCGTAAAATAAGTGATAT
GGTTTTGGGCGCTTGATCACCGCTCTCATTTCACAGAAAAGGATTATTTTCGGTCTTGCC
TTTTCATTTTCACTTAGGAACATATTCACTATTTATTCGCTACTTCTCCTTCAATGTTCT
GAATGGAGACTTACCTTTCCCATGCACATACCTCCTTACACGGGTCAGGGAAAACTGTGC
AAAATAAATGGCGAGCGTTTGAGACGCTTTGTTTCTCAATAAGGCGTGTAACCTGACAAG
AGAGACTGAAAATGCCATTGAGAAGGCTTATAATGGGTCTTTCCTTCTCAACCATATAAA
ATAAGCCGCCCATGAAAGGCGGCTTAATCTTACAAGTTCAGTTAATATTATTTTAAAAAC
TTATTTACAAACTCTACTACTTCATCATACTTATGATCCGTTGGTTGCCTCTCCAGTTCA
TTATCTGGATGAGAAGATCTCTGCATTAATCTAATATTTATAGTATTTAAAGAAGCTGTC
AAATTGAATATTACAAATCCAGCATTAAACAATTTCCCTATTTTCAAAAACTCTATCTCT
TGCTGATTTAGAAGGACTGATAAATTTATCCAATAAAGTTCATCTGTTGAGATACATTTA
TAATCTTTTTCAATAATGGATACCTCAGCGTAGTTCTCTTTTCCTTCACCATGCTTGTTT
CTAAATTTAATCCCAACAATATCGCCCTGTTCATTAGTATCAAGACTTTTTGATATTATA
CATAATACTGATGTAGAGATGTGTTCTTTAGATGTGATCCCCTCTTCATGAACTGGGCCA
AATTCTTTGTGAATTTTACCTACAAACGCATCAATTTCAGGTTGAAAATCAGCTGATTTT
TGTTGAGCCTTTTCACGTTGACCTTTAAGTAAATTTTCTTCAATTAGAAATAGTGATTTT
CTAACATTGTCAATTTCCTTACAGTGTATCTTGGGCTCAAAACCATATAAAAAGTTTAAT
GTGTTTTCAATCCGTCCCTTAAAAGTACTAACTTCTTTTGAGTTGCTTTCTATAAGGTCA
ACATCTTTTATCCTGATATGCAGTAAATTCCTTCGAAAATCCACATCAATTATTGTCGGA
TAAGCTGCATATAAATCATCATCATCTTGCCTATAAATTTTAACTGGATTTTTGTCAAGT
AAGAGCAATCTTATGCAATCAAAATCATATCTTCTATATCCACAAATAACGAAGTCGCTT
TCAGCTTCATTATTTACATTCGACAGTATTTTATTGTCAGATGGGACTCCCCACTTCCTA
AGCAACTGATTTAAATCTGTCTCATTGTTGCACATTATATTATCTGGTTGTAGTTTATAT
AAATATGAATTAAACAAGGTGTCTTCTATCAGGAGAAAGAGCAATTCATCTAAATCCATT
TCTGTTAAGAAACCTTCCTCAATTCCTTTAACTAAAGTTTTCGCCACCTTTATAGCTCTA
TCTTCATCGTCACTTTGAGTTAATACCTGGCTGTAACAGTCGTTAAATTGAGGATATTTT
TTGATGAAAGCAAGCTTTTGCATTACGAGACCTTTTCTAAGGTAAGGATAAAATAATTTT
AAGTCTGAAAATATTTCGTTACTACTTTTCTTCATACTATAACCCCTTTTTATTTTTTAG
GAGGAATGAAATGAAAATTGAAATTTTCACTAACAGACTATTCCTGGGTTGTTTTGACGC
TGAAGATTTTTTTCTAAGCAATGAATCTCTTGCGGTTGGTACAATTATTCAGATTGCAGA
TAAAGATTACTGTATAGTAACAATCTCTATAATTGAACCTTCCAAGATGTTTATAGAGGT
CTGTTAATCCACTCTCACTTTACATTATTCGACATTTTTCCGATTTTCCCTTCAAAAATT
TTCAATCATCTTTAAAATACACTCCTTGAGTATCTTTACAGATGAATAGCCAAGACTATT
GGGTCAATTATGCAATTAGAACTAGGGCATATAAAAACATAGAGCCTTTTTACGCTTACG
AGCCTTCCGGTACGCAAGTATGTCAATCAATAATCTCCTTCGGGCGTTTCCCCAACGCCT
ATCCGACTTATCTTTCATCTCCTTTATATCCCCTTCTCGGACGTTACCGATGCTTCGGAT
CATCGGGCTTCCGAAGGAGCTTATTGTACGTAAATAGAAAATTATTGGAGGAATTTAAAT
GGCAAGCAAAAAAGTACATCAAATTAATGTTAAAGGCTTTTTCGATATGGACGTAATGGA
AGTTACTGAACAAACTAAAGAAGCTGAATACACATATGACTTCAAAGAAATTCTTTCAGA
GTTTAATGGAAAGAATGTTTCAATTACTGTAAAAGAAGAAAATGAACTTCCTGTTAAAGA
CGTTGAGTAAGGCGGTGACTGAATGATCGATCCTGTTCAAACTAAGCGTCACTCAGATGA
AAACCTTAAAGAATGGAAAATAAGAATCTGCTCTAATAAAGACATTTATAATCTAAACTG
GGAAGAAATCAAAGAGTTAATAAACAAAGAAACCGGAGAATCTAAAGGTGAATCAGCTTA
TAGAAAATGGTTCAACAACTTCATTGAGGGGGTTGAATACCAAAAAGAAAAGTCAGCTGA
ATCAAATAATTCTCTCCTTGAATTGGAACTGAAAAAGGTTGAAATCATGGAAGAGAGAAA
AAAGCTTCAAGCTGTAAAGCATGAAATACATAAAAATACACGTGTCAAAGGTCGAACAGA
GCTTCTATATGAAAATGTAACTGAAGCAATTGAGAAAGTAGGTACTCTCCCTCCCCCTTC
CTTCTATCCATTAAATAAGAGCGAAAGAAAAAGAGCTGCTGTTCTAGGGTTTGGAGATGA
ACACTTCGGGAAGCAATTTAAAAGCAACAACAATGAATACAACGAACAGATTTATTTGCA
GCGTATGAATCAGATTCTTTCTGAAACTGTTGAGTACATTCAAAAAGAAAATTTAGATGA
GCTGGTCGTGTTAAATGGTGCTGATAGTGTTGAAGGTATGGCATTGCGCGTATCACAATT
AACAGCCCTTCAGTACGGTTTTATTGACCAAGTGATTAAATACTCTAGATATAAAGTTGA
ATGGCTCAGAGAGCTTTCTAAGCACGTTAAAATCAGATACATACATATCCCCTCTGCGAA
TCATACAGAGTTACGATTACATAACACAAGCCGCTCAGAAATGCCTAAAGAAGATGTTGA
GCGTATCATTGCAACGTATATTCACGACATGCTCAAAGACAATGAACGAATTGAGACACC
TCTTCAAGATGAAGGCATTGTGGATTTTAAATTACTTGAATTTGAAATTCTCGCATGTCA
TGGACACCAAATTAAAAACAAAAAGAATGCTATTCGTGACATCTCACAGATGAAACGAAA
ATTCTACGATTACATGTACATCTCCCACTTCCACCACGGAAACATGCTCACTGTAGGTGA
AGCAGCCACTCATAATATCCAAGTTATACAACTCCCTTCTGTAATGGGTTCCGATGAATA
CAGTGACAGCTTAATGACAGGTGCCAAAGCTGGAGCAAACTTATCAATTTATGAATCTGG
TAAAGGTCGGACTATTCAGTACGATTACATATTGAATTAATATGAAGGAGTAAAATCAAA
TGAAGACAAAAAGTTTTTTTAACGAATTAAGTGGTCATTGGGTTAATTTCTCAGATGAAT
TTAAAACGGAGCTTTCCTTAATTATTGCCAGTTAATTTGTACAACTTAGTCTAATCGAAG
TGTTAGAACATTATTTTTTCAACTAAGGGAGCCTCGATGTAGGCTCCTATAAACTTTGCT
TAAAACTTTAATTTTATTTAGATTGGAGTCGCATTAATGGTTGACTGCAAAAAGGATTAT
TAAAGTAATACAAAAAAAACGATTGAGGATGAAGAAGAAAATGACGAATGAAGACTTTAA
ATATCTGAATAAGCACTTAGAAACACTTGCCCAACTCAAGCAGTCTGGATACAAATGTGA
TAAAGAGATATCTACTGTTATTAGTAAATTACATAAACTAATGGGACTTGCATCAAAATC
AAAAGTTAATTTTTACACTTTAGGTAGCAATGTTGAAAACGAAAACATTCCTGGTTATAA
AATAGGCGTAGATTTTCCAAAAGGAAATAGGTTGTTAATCGTTGATCCCCGGACAGACTA
TACAACAGTTTTACTTGTTAATGTTAATGAATCCAAATTTGAAAATATTAAAAGAAGAAT
TGCACCTCAGACATTCGGATATCAAGCAGACCTATTGGTTCAGATTTTAAAAGAAAAACG
CCCTGACAAACTGTTGATTGATACATGTGGAATTGGTAAAGGATTAATGGACATGGTGAT
TGAAAAGTTAAAAACCCAAGATATCGAAATGTCTCCTAGTGGTGATTTGACCTATAGTTA
AACACCTTTTTAGAACGCCCAGCGATGATTGCGGTACTCCCCTTCCGCTCTATTGCTGGG
CGTTTCATAAAATGTGTTTACATCAACTTTATGGAGGTGAAATGGTGGGTCGGAAACCTA
AAGAAAAAGAAAAACTGTTATGTGCTGCATGTCAAAAGGAAAAAGACAAAGATTCTGGCT
TTTATAATTCCCGCAGCAAGCTTTACGAAAAAATAGGAAAAGTACCAATTTGTAAATCTT
GTCTCAAGAAAAATATTGATTACAGCAACATGGACTCTGTATACACCGTCTTACAGCAAA
TCGATGTCAAATTTGATCCTTTATACTGGGAGCAAGCAGTTCAAAGAAAAACTGACACAT
TTAGTGCATATATGACAATGGCAAATTCCCTAAAGCAGTTTAATGGAACTGGTTGGAAGG
ACAGTATTCTAGAACAACAACAAGAAAAAGCTATTGCTGCCGAAACTCAGCGTGATTCAG
TAGAACAAGTCTCAGATGAAATAATTGATAAATGGGGAATTGGATATACACCCGATGAAT
ACCACCAGTTTGAAAGGAAGTACAACAAACTCATTCGAAATTATGGAGAAAAAACCGCTC
TCCATACTGAGGGATTACTCTCCTATATTCGCTTTCGTGTCAAAGAAGAACTAGCTACAG
CTAAGGGTGAAGTAAAGGAAGCTAAAGAGTGGGGTCAAATGGCTTCAAAAGCAGCTACTG
ACGCAAAGATCAACGTTTCTCAGTTAAGCAAAAGCGATATTAGTGGCGGTGTGGATGTGC
TTTCACAACTCTTCGAAGCAGTTGAAACTGAATTAGGCATCATCCCTCTCCTTCCCCGCC
TAACCGCTCAACCTTACGATGATGCTGATTTAATCATTTGGGCCATAATCAATTATTACA
GAAGACTAGAGGATAAAGAAAAAGTAGCTTATAAAGACATATATCATTTTTACGATGAGA
TGCTCGAAGAAGATTTCAAATCGAAGGGGCTAACTACAGAAGAAATTGAAAACTTGAAAA
AAGCACGAAATAACGTTTTCCGTGACTTAGAAGATGTGTATAAAGAGCCACTTTACGACA
CTGGGGATGAAGAATAATGGCAAGCTACAAAAACTTCACCTCCAAGAACAATAAACATAC
AAAAAATCGAACAGATATTTATGAATCCTCATTTGAAACTCCAGTAAATCCCAATGATAG
CTCTAACTTAATACAGAAAAACATTTCAAAATGGGCAGAATTCACCTCCTTCATTCGTTT
TTATCCTGATATTTTTTATGACATGTTAAAACCCGAAGTTGGTGGAATTGAACTTGATTT
ATACCAAAGAGTTATGATGAGAACCCTAAGTCGCTTCCCTCAAAATTACTTCTGTATTCC
TCGCGGTGGATCAAAAACCCTCACTCAAATCATGGTTGCGTACCATACAGCAATCTGCTT
CCCAAATGTCACATTAGCAATAACCGCTTCAACCAAAGAATCTGCGGTTAAAATT
>SPR_phi3T j28 (126,307 bp)
CCAACTTTCGCGATATTTTTTGAATTCTTATTCTGCGTTTCTCCTCAAGTATCTCTCTTTCATTGGCTTCTAACATCTTC
TTCAGACACAGATTTTTCCTAATAAGCTCTTTCATTTTGTCCAATTTCTCAGCCCCTCTTAAGCAAGATATTTCTTTCTA
TACGGTCTTTTATGTATGAAATCAAATACTAAGTCAACTTTCTCTGGTTCCCTTTCCTCTGTTACTCGCTGCGTAACAAC
AATTAGTTGACCATTTTCTTGGCGATCAATACTCTGAACTGAATATCCTTTAGCAGCGTAATATTCTCCGATAATCTCAT
CAACGTGGTTACTAAGCAGATTCCTCTTTATCACCCTAATAACCTCCACTTATTTTATTTTTACTCTTTAAATATTTATA
TGTATTCCATCCGCAGCCATCAAATATGCTTATATCCGCTCCAAGATGCCATTTAAACCAAACTAAGTTAAACCAAGCTG
TATCAATTATGTGCTTTAAATAACCTATGTGCCTTCCTCCTTACAATGAAAATAGTCCTTTTACACGAATAATAAAGTAG
GTTTTTTGTCCTCTTCATATCGTTCATACCCTATAAAATAATTATCGTAGTCCTTCCGGATATAAGGAGAGACCCATTCA
ATGAAATTTTCAATTTCATCATCATAGTTTTTTAAATTGCATCTAATTGTCACGTAACAACCGCCTATAGTGTCATTTAC
AATTTCACTATGAGTTGTTCCATCGAAGTAGTAACTATCTGATTGAAGCATCCATTTCCATCTGGTTTCTTTAGAGAATA
GCTTGTGGTCAGGTAATTCATTCGGATGATCCTCTCTCTGACCACACATGAATTCAAGTGTTTCAATAATATGCCTCGGA
GTCTCCTCTATAAGCTCAAAAGCACAAACCAATTCTGTGTACATTCCCATCATTACATCTCCCTCTTTTAAAACAGTCTT
TTTATCATTCTTTATCACTTAAATATTCTAAATACTTAAGATGTTCAAAGAGTTCTTCATCTCTATATGCTTGAATTGCA
TCTTCAAGTTTAAACGAGTGTTTTATTTTTCTGCTTGTGGCTTCGGTAAATAACCTAGTGATTTTACCTTCATCTAGATA
ACTATGATAGCCACCACCATTACAAAGAAATCGAAGTATATTCTTTAAATACCGATCAGATATCTGATCAACTGTGTAGG
TATTATAATTTTTATCTATCCAGTCGTATTCATTTCTCATATTTTTGGTTAACCCAGTCCTCCTACCTGATTAAAACTTC
AATTTATTTAAACTCACGTTCATGTATTGTATATAAAACATAAGGATGGTTGTTAAAAACAGAATCATCAGGATCTTGAA
CTTTAATTTTAGGATACAGACTTTTAAACTCATCAATCTCCTTATCATTCCACAGTTCAAGTTCATATAAGGGAATCCCA
GCAACACTTGTTCGAGTATTTCTCGACCATCCATCCTTTTCTAGCTGCTTGATGTTTCCCCACATCTCATCAAGGGAATT
ATGAAACACTTCTAATACCATCTTTTTTGTTTGACTTTTAATAAACACTTTAATCCCCCTCTTTTAAATTAATTTAAAAT
TTTACTTTTAATCTAATTCCCTCATGTCCTCCCGCTGCTCAATATAACTTTTAAAATGCTCCCACTCTCTATCAATTTCC
TTAACATTTCTAGCAATATAGGTTTCTGCAATTTCTGGATCAACCAACTTTTGAAGAGAAAGTTGGTACATAAGCTCAAT
CTTTGTTACTGTCTCTAAAAATGATCGAGCGCAACTTTTAGCACTATTTAAACGATATTGGCTCAATCCATGTTTTGATT
CCATTATTATTCTCACTCCCTTTTAATCACGTTAAAATGCATCTTTTATCTAGACTGTAACCTCAAATCACTCCAGCGCC
CTCCTTCGGCGTGAATGATTTTATCACTTTCAAAATATAAGCTGTTTCCCCGTTGTCTAATCCCTCCATAGCGCATTCGA
AATCTTTTTCCGCGCTTTTCATCGTGCCATGAAATTCTACATCTTCTGATTGAGTGTCATACACCATGAGGGAATCTCCC
GGTGTTTTCTCTGCTCCCTTCTTTTCATCGAACATTTTCAACACTTCTCTAATAATCCTCTTCTGTGTCAAAAAGTTTGT
TTCGCAAGACAAGTGTTCCAGCAACTCTTGAAGTTCTTCTTTTTTCTCCATCACTCCAAACCCTCCAATAACTCAGGATT
TTGATAAACGTCGCCGATTATTGAATTTATCGCCATTTCAGAAAACAACGGGCGGCACTCTTCTTTTTTCTCGTTTACGA
TACACCATGAACCCTCAATCATTTTCACTTCACCAATAAGAGTGGGATTCCTGCATAAATCAGGGTCAAGATTCTCTTGT
CTGACAATGTGCCCCGCATAAATTGTTTCTCCGATATCTGATTCACCGGATATTTCTCTTATTTGTGTGCCCCACATGAG
AGCCGCATTTTTATTCTTACTTTTTGTTATTTCGAATATCATTTCTCCACTACGTGCGGAATATAACATCCATTTGCCGC
CGTCAATAAACAATCTCAACCCTTCATCATCCCAATAATGCATTTGCCGGCCGTCCCAAACTCTGTATGCTGTGTTCATT
TCGTCTCCCCTTCCAGTGCCAGTTGTGCTGTTGTAATTACAAATTGAAGGTTACAAGTATTAGTTTCATTGTTAATTAAA
GGCTTGAGAACAGCGATTTTATTTAAAGCTTGCTTGATGCCGTCATTCTCTTTTGTAAGACGTTGAATCTCATCCTGAGC
CAGTCGGAGCTCTCTTGAATTTGCTTCCTGTATAGCTTTGGCTTCACCTTCATGAGCCCAAGTTTCATATGAAATTAACT
GCCCTTCATTGATGTTTAAATCAGGTCTATTTCTTTTTATGTATTTAGCGAAACCTCCACACAAAACCGTCTCATCGCTA
TGACAAGCCCAATTGTGTCCACTCTTTTCCTTCATCTCTACAATTTGCTGGGGTGTGGGCAAACATCCGTAATTTTGAGC
CATTTCAGCTTCATTACTGTGCGAGAAGGGACAACTCATACATCCTCCACTTCCACAATAAGAACGTTCAATCATATTTA
TTTCTTTCAACATATATCCCCCTTATCCGAATCTCGATAAAACTTACATTTTATCCACTAATTTTAATTTTGTTACCTTA
GTGAAAATTACACAATTCAATATGTACTTACTTCTTTGCCCTTACTTTCTTCTTCTCTTAACATATCTTCAGCTATATAC
ATCCCCTCGTAAGCATAATCAATTATTGAATGAAATTCTCCGATGACTCTTCGTAAATTTTCCTCTTCTTTGTATGCTTT
TAATCGCAGAATCGTTTTCATTAATTTATCGAGCTTTTCATCAAGCAACATAGCTCTCTTTACCATCTCCTATATACATA
TTATTTGTATTTGAATAAACTATAACCCATTATTTAATATCTGTCAATTAGATTCGGCCAATTTATGTGACCGAATCTAA
TTTTAATCTGAGAACATAAAGATCAATTCATTGATGTCATCCCTAAGCTTAACGAGGCTTTGTGGTGTAACTGAAATTGT
AATATCTAATTTCTCTCCCTTGAAACCAAGTAGGAATTGATAATGTTCTGAAGTCAGCAATTTTTTTGTAAGTTTCAGAC
TAACCTCTTTGTAATTATCTTGATCAACAAATATATTCAAAACAATACCTTCATTCTCCTCTTGCTGCTGATTACATTAT
GTTTAATGGAGTCTTTCTTTTTTTTATTTTTACTCAGGCAATTCTTCTGTATTTGTTATTTCATATTCCATATCACTTAA
TTTAAAATTTTCAACTGATCCGTCAGCTTTTAAAAACGAGACTTCTTTAGATAAAAGTAAATTTTCACAAATCCTGGTTA
CCAATGTTTCAGAGACTTCTGGACTATCTGCTTTGTTTTTGAGTACAATCTCCAGATTCAGTGCAATATTGTTTAAATAA
CCTGCCATCCTCATTCTCCTATGTTCAATTTTCTTTGATAAACCCTTAAGGTGTTAAGGGAACGTGCGTTCTGTTTTGTA
TAATCATTATACATAGAAAGTAGGTGTTATGCTAGTGGTTATTTATCGGCTTCGTATGGTATGATATGTATTATGTCTTT
CCATAACAGAACGCAGGAGGATGTCCGATTATGATTAAAGTTGAGATCGGGCAATGCTTGATACCTGAATTATGTAGAAA
GAAAGACATTACAATCAATGAACTTTCAGAGATAACTGGGATTAAGAAACAGCAGCTGAGCGACTATAATCGATTAGTTA
AAGTAGATATGTCTATTCGAACTGCAAAAAGAATTGCTGCTGCTTTAGATTGTAATGTCGAAGACCTCTATGAATTCAAG
GTTGAAAGGCATTGAAACGACTAAGACTTTGGTCTTGGTCTCCTCCTTAGTAAACCATATGGTTTACATGACCATCTTAC
TACATTTAAACATGTATTTAAAGTGATTATTTTGTCTATTTTTGTCGAAATGCGAATTTTTTCACAATTTTTTGAGATAA
AAGAAAAATCCATTTAACCAAAATAGTCAAATGGATTTCATATTTAAATGGTCGTCTCTTTTAGACCTAGTTCTTCTGCG
TAATATTTATTAACTTCTTCCTCATTAATATAATCTTGCATTGAATAAACTGCTCGATATTTGGATTTCACTCTTAAATT
AAAGTCATCTATAATCTGATACCTTACAGAGTTATCAATAACCCCTTTTTCTTTATAAAGCTGATATGCTCTATACAAAT
GACCAGATCTAACAATAGTATTTGGTGTTAAAAAGTTAATTTTAAAGAACTCAGATATATCAGTAATTAGATTAGTTATG
ACAAATTTACTTGCTTGGCCGTCTCCTTTGTTGGACGTTCTTTTTGTTTTAACTACATAATCATTTTCAACTAAAAAGAC
TTCTTTTGTTTGGCCTTTTGCCTTCCCATTCTTTAATTTATATTTAGTTTCCTGAGCTGCATTTAAGGCAATAACAAGAC
ATTCACTACTAACTTTTAGTTTTCGTTCACCGTGCTTTGAATCATAGAGGGTTAAAACGTTACCATTTAGCATCGCATCC
TCAACTTGCTTTTTCGTTAAACTTAGCAATTCAGAATGAGCTAAACCTGAAACCCCTTCAAACAACAGCCTTAATACAGC
CTTTGATTGATAGTTAACTAATTGATTTTCCATTTCCTCTAATTCACTATAAGTAATATATAATTTTTTGTCTCCGAGAC
ATTCATAAAGCTCTTCTTCAGAAATAGTTCTTGCCAAATTGGTTAATCCTTTACTTAACTTATATGAAATTGCCCAATCA
ATATACAATGACAATAATGCTAAGGTTCTTCGAACACTACCAATAGTGGTTTGATCGAATGATCGTATAAGTTCTAAAAT
TTGCATTGATGTGAAATCATAAATGTCTTTATTATATAAAGTCTCAGTAATCTCTGCTTTTGCAAAAATAGGCCTCATCT
GCATAACCATACCCTCAGATAAGGTATCTAAATATTTTTCCTTAATCTCACTATTGAACATTGCAACAAACAACTCCTAA
GTAATTACTCGTCTATTTTTAAATTGTTAAAGAAATTCCATATCTTTTGTGGTGATTTAGCATTTCCATTCTTGTCTACT
ACACCTAATTCATCCCACAACTTATTTTTCTTACTAAAATCTATAGAGCCTAAAACATCAGTAATCTTACTTTCCAACTC
GTCCAGGCTTACCCCATCTAATTGCAATTTCTTAGCTAATCCCACATAACCATTAAAGAACAAATAGTTGTTTACAAAAC
TTCTCTTCCGTTCTTTTGCTATATCACCTAAGAACTCATCTACATATTGTGTAGCTAAAGCATCAAAGAAAGATGTAAGG
TATCTTGCAGTTTTTAAGATGTCTGCCTGAGTAGAAAAATCTTTTTTAGAATAACTTCTTTCAATTGCCTTTTTGAAGTC
AGAAAAAGTTATAAGTAAGTTTTGATTCTGATTTATCCAGTCTCCATTTGTCTTTATATAATCACCAATTATGCTATTAT
CCTGAATAAACTTAACAATTTTATTTGAATAAACATTTTGACTCATCTCAGCCACTTTAGATTTTTTAACTGGGTTTATT
GTGTTTTGTTGCCCAAAATGCTCTCTCGCCCTTTTTTGAGTGTAGTTATAGATGTCCACTTTAAAGGTTTCTTCAAACAA
ATGATCTAACTCAGGATGTTGTCTTATAGCCATAGTAATGCCTATTAGCCGGTGATACCCGTCTAAAACGTCTAAAATGG
TGTCTTCAGTCACTGTAAGAGACATAGTGTCGTCATCATATTTTAATTCTTCGCCACAACTTGCGCTTCCAACACGTGCA
TTAAACGTAAAAACTGATTTAATTAATTTCCCATCTAAGAACAGTTCCTTTATTTCTTCTACCGATTGTTTATTGAGCTG
CGGTACAGGTATCTCAATATCTGAGCCCTCTAGTTTTTTCGTTTTGTTCGTTCTTTGAGCATTAGGATTATAGTGCAATA
ACTTATTTTCAAATAGCATAAACAACTCTTTAGCAGTGATTGGGAAGAAATAATTATCATCCGAATACTTTACAACTTGT
TTGAATGTATACGGAAATTTTATATCTTCCTCCACAGATCCTTCCCATAACGTTTCAATTTCTCTCATATCCGTTTCTGT
GAAGTAATTTCGTGGATTAAACCTTTCACTTTCAAGAACTGAGTATAGTGACTTGGCTAAAAAGTACATATATTCTTTAG
AAATTTCGACTTCTGGATTTTCTATATCGTAAATTAATTTTTGTGTTGTCCCTGGAGTAATTTTATTTTTAGCCATCTCT
AATTGAATATCGTTAATAAAAGATCTTATGTGTTTATTTTTCGAGATAGCATCTTTCATTTCTGAAAGCAGTTTCTCATT
TGCAGACTGATCAAAGATCACTGTCATATAGCCTTTCACCTCATGTCATGTTGCTAAATTTAAAGTTACCAAAGGCAATC
TGGTTAATCAAGAAGAATTATCATTTGAACTGAGTAATATACCGAAAAAATGATTATCGCTCATTTACATGCTTTATAAA
CTTTTTTAATGTAACAAGATCAGTGTTTTCAAAAAAACTAATAAAATCCTCTTGGGTTGCTTCATATAGTGGATTTAAAT
CGATTTTTTCATCCATTGTTACACCAGCAGAGTTCGCTATGTTAATCTTTCTGCTCATATATCTCTCTGTTGTTAATGTG
TTTTTATGATTTCCTTGTTCTTTTGCTGCAAGTAAATCGTGACCAGAATTCTCATAGACATAGTCAATTCCTACACCCTT
AAATGAGTGTAAGACTAATTCTCTTTCAGGAGGTATTCCTAACCTTTTTTTCGACCTTTTTAAGGAGTGTCGTAAAGATT
GTTCCGAAAGCCCCTGAAAAACCAATTCAGTTTCGCTGTCATCCTCTTCCTTCAGCTGCAACAATTCCTCATAAAATACC
TGGTTAATGCCTGTAGACACAACCTGAGATCCTTTATCAATAACTGTTACTATATAATGGCCTGTACTTTCATCAAGCTG
TATGTCTTTCCATCTTACTCGCAAAATCGCACTTACACGAAAAGAAGTTCTGATGGCGAATTTAACAAACAGCTTTTTCA
TTAAAGGTTTCTGTCTTTCATTTATATACATATCCTGAGCGATTCTTTCGGCTTCTGTCTGGGTTGTTTTATCCCAGTTT
TTAGTTACTGTTTTAAGCCTTTCGACAGTATTAAACACCGACAAGTCAATATAGTCCTTATAATCATGCTCCAAATATGT
ATAGAGCATCTTCAGGGAGGTCATTTTTCTGTTAATACTATTATTAACTAATCCCTTTTCCTGAAGATACTTCACATAGT
TGCTTAATTCGCTTTTACTTACAACTAAATCATCGGGAACTAAACTTTTGACATCTTTACCTTTAATCACACTAAAGAAC
TGCTTAATATCCCCTTCATAATTCTTTCTGGTGTTCGACACCCTTATAGTTGATGAAGGCATCATATAGTTAGAATTCCC
TGAGCTACTTCTTATATCTTTATTGATTAAAAAGCCCTCGATATCATCGTAAACCGCATAATTTTTTAATTGTTTAACTT
TATTTTGCATTATCTTCTCCTCCTTTCTCATCCAATAACTCATCAATAGAGACATTCAATACCAGAGCGATAAGCTTTAT
GGTTGTAACATCTGATTCATCTGGCATTTCAATGATTTTGTTTAATTTCTGAATATCAATCATTGTCTCCCTCGACAATT
CCTCTATTGTGATGCCACGTTTGACCAATAGCTGTTTTATTCGCTCTGACATGTCAACCTCCTACTTTTTATGTATACTA
TAGACTGCAGTGCGTATATGTTATGGTTGATAAATAAACTCTTCAAATTCAATTGCAATGTGTCGTTTTAAATTCTTCAC
AAAATGTATTAGGGATCTAAAATGCAGATTATTTTCAATGCTTCTTTTTAATCCATCTCCACCTAATAATACTCTATTTA
GATCTTTTAATAATGCTGCTATCTCTATTTTTGCACCATGTAGATCATCTTCAGTTTTTGCATTAACAATCATTTTCCTA
ATGTTTAGTACACTCTCTATGTAAGTTTGTTTAGCATTTAAAACAAAATCGGCATCAATATCTTTATGATTTGTAGACCT
AAGTTCTACAACATGCATCATTAATCCTCCTTGTATTCGCTTAGCAATTTCATGTATCCTTTAGTTAGTTGTTTTCGAAC
ATTTTCATTCTTCATTATTTTTGACTTTTCAATGCTTTTTTCATGAAAAAACAAATCATTTTTAACTAAGCTTTCAACTT
TCTTTTGGTAAATGGTTTTATGTATTGTCATACTGTTTTTTAAGTAACTAATTGCGGACATACCACCAACCTCCTATATA
CATATTTTTTATCTTTTGCATCTATAGCAATTGTAATGCATTACAAAAGGGAAGTAAAGATTTTTTTAACGACAAATAGC
ACATTCTACGCAATTTTTTTTTGCGAATGTGCTGCTTTGTAATGCATTTCATTTAATTAGGGTGTATGTATTTGAAGTTG
ATCACTAGATGTTATTAAAACCTAATATTTAAGTGATGGCCTTAAAACTACAAAAGACGCTTAGCTCAAAAGAGCCAAAC
GTCTTCCTTTTCTCTGTTTAATTTAATTAAATAAATAATAATACTAATAACTTTATGTGTCAATGGATTTTATGCTCCAC
GTGGCATTCCAGCAACCTCATAATCACCTGAAGCTTGTTGGATTGAAGAATCTGCACTTATGTAAGAAGTGCCTAGTGCG
CCCAAGATAACTAAAGCCATAATAAGTTTTTTCATTGTCTCACCTCCTTTAAAGTAAAAGTAATTCTAAAAGTTTTTGAT
TTTCACCCATCTTTTGCAGTTCTAACAGTGGCAGCCTAATAAGGAATTTGTCATTAGACTTTTTAAAATACTCGATTGAA
GAATAGAAACATGCTTTATTTTGTTCGAGTCTTCCTTTCAAATAATAATGCATTGCAAGCTCATTATCGTTGTGAACTAA
AAGATCTAGTTTATCCAAAACTTCTTTTGCTTTGGAATTTTCATTAAAGTTGATAAAACAATGGGCTTGCTCCTGCAAAT
CCATAATTGAATCAGATTCAAAATTAATCCACTTATTTTCTTTACGCCATACATTATTTAAGAAGCACAAAGCCTGCTGG
AAAATCATGTTGTAATTTTCATTTTGAACAGAAACGCTTAGCCCTTTTAAAAAGTTTTCTTGAGCCAATTCATAATTCGA
AAATAATAGAGAGTTGCCAATAGTTAAGTAGCTGAAAACCTGAAATCTCAGGATATTTGTACTTTCCAATGCCTTTTTAG
AGTACTCTCTGCACTCCTCTAATGAATTTTCATTTAACTTTATATTAGACATTAGAACATGAACTCTTGTTTGATATGTA
TTTCTAATGTACATGTTCTCAGAAATCTCACTTAGGTCAATTTGTTTTATAAGTTGGGCCATCGGAGAAAAGTTACCAGT
GCTTAAATAATGATAAAGCAGCAAGAGTCTTGAGAAAGAATTCATTTCAGGTGTTTTTAAATTTAATTTGCCGAGTCTTT
TCACTGCCTCAAATTCAGTAATAACACTGTTAGACAGCTCTCTATGTATTTTATACACTTTTCCATATTCTTTACTTTTC
ATATTGCTGCAAGAAATCATTGAATCTATTAAAACATCTTCTATTTCAAAAAACATATTTGCATCAGCATACTCCAATGC
ACTTCTTGCTGCCTTTGTCTTAACATCTAGGTTTAAACAGTAATCTTTCATTAATTCATATTCACGGTCTGGATACTGAC
TCTTAACAATGTTGACTATTGAAGAAAATTCATTAAATGTTTTCCCATCATGGTTTAAGAAGTCATAAAGAGGATTGGGG
TTTTTAAGGCCAGCTACTGTTGCCCATTTATTCATTAAAGAGTTGTCATTTTCCAAGTCTTTCTTCATAGCTATCCTTAT
TAACTCCATTATTTCCCCTCATTTCTTTTTGTTGTCTTTATTGGTTAACTTAATAATACTATAGATCACATTACGAGTCA
ATTATTTTATACATATTTTTTGTATTTGTATTCTCTTTAAAATTCCTATTTTATTTAGATACAATGAGGAATTATTCCTC
ATTGTACTTATACTAGTCAAAAAGTTTTTCGGCTTAGAAAGTTTTCTAATTGCTTAATGATTCTCGTTATTTTCATTAAG
CGATTCTTTGTGCTCCTCCTCAATATCATTCTGAATAGAAGCAAATACATTGTTACACTCTTCTACAAGCATATTCAGGC
ACTGTCCAATCATATTTGCATCAACGCTAGGTTTTAATTTTAATAACTCTGTCGTAATCTGCGACAGAGAAATTGCAGTT
AACTGACCAGGTAATGATAAACCGTAATTAGAACCACCATATGAAAATAGTTCACGCTGCATATCATCATCAATTATTGA
AAATGAGCTATATAGCCCTTTTGGACTGACATGCACTTGCATGTTTGCCTGATTATAGTATGCATTAAGTTTATCTAAGC
CAGCTAGTTGCTCTAACTGATGAAATTTAATTTCCTTAACTTTATTTTCAAATAATATGCTCGCCCACATATTCGGTTTG
AAAAATTCTTGACCATATTTTTTTATCAGTTCATCCTTTTGATCTTTAACCTCTTGTTCTATTTCAATGCCTATTGGATC
AAGTTCTAGCTTTCTCTGACTTCTCTTGTAAATAATCAGTTCTTTATACCTCTCTATTTCAGAATAGCTAATAAACCTGC
TAACTAATTCATGTGTAAACTCCAGATCCTTATAATTAGCCATTAAAATCTTGAAAATAACGCTGTTTTCATGTAAACTT
CTCCATCTTGATAAAGCAGCATCAGCAAATCCTGACATTAACAAGGTTTGAATTTCCTTGCTTATTTTAATCGACCTAAC
ATGTATTTTCATTAATACCTTTAGAATAAATTTAAATTTATTGTCTTCAGGTGGGTTATAGTGCAAATCTTCTAAAAAAT
CCATAGAAATTTCTTCACATATTTTTTCAACTGCTTTTAAGTATACAAAACCTTCTAACCATCTCTGTTTTAATCTTGTA
AGTGGTTCTTGATAAGTAAGATCTTCATACATGAAATTGGAATACATGTTATTTTTTAAGTCATTATATTTTCTTAAAAA
TATTTCACCTTGAGGATCTAAAATTCTTCCGATGATCTCTTGAGATATTTCGCTAATTTCTTCACTTTTAATATCTGGTT
TTTGTTCAATGATATCATTTAATAAATCATTAAACATATTTTGATAAAAATCCAAGGTATACCTCCTACCATTGTTTAAG
TGAAAGGGTTCTTTTAACTAATTTCATTCAAACAAAGTTCTTTATTCGAACCCAATCTTGTCTTTGTTTATCTAAGGGTC
TTGAGCTTTGTGCCAATTTTCCAATATGATAAACAGGAAACCACTTTGCCTCATTTATCATTATTGGTTCCTCATATTTC
ACCACATCTCTTAAATAATTTGAGCATTTTATGTTATATACTCTTTTAACAGTCCTAAAGGCTTTTACTCCTAAGGTAAT
AATGATTTTAGGGTTAACAATTTCAATTTCCCTTTTTAAAAAATGTTCACCGCAATTTCTATACCAAGCAGATTTTGTTT
TCCCGGACAAATTTTTTGTTTCTTTCATACAAAGTATTGCATTTGTCAAATAAGTATCTTCCAACTTAACACCAATAAGG
GATAGCATTTCAATTAGTTTATTGTTTGTTGTATTTAACGGATTAACTTGTCCTTTGTTTCTAATAAATGCTTCAACATG
ACCCCAATCTTGACCTACAACCATCACCTTAGCATTTAAATTGCCACACCATCTAGTCCAAGGATTAATGTGATTTGAGT
CATATCTTCCATCTAAAATCACAGCTGGGTTTTTAATTCCTTGGCATAAAGTACATTGTTTCCGTTGGTGAACTAATTCT
CTATACTTCCTATTTTTTGAAACTGGGTCTAGTATAAGAGACAAAATTTTTACGCCCCTTTTAAAATTGAGTATACTCTT
CTTTAAATAAAATGATTATTTTATTACTATTATACTACAATTTTCCATGCTCACACTAAACAAAAAGCAGCCTATTTAGA
ACTGCTCCTTAGTGTTTTCTTCTTTTAGCTTTTTGTTTAGTTTGAACCCAATTAAGACATTGACAATAGCTGCTGGAAGA
TATAAAACTCCTGCACCCATTATTCCTAACGCGGTACTTGAACCCGCTACAAATGCCTGTATTTCTGTGTTTATTGACTT
CAAGCTAAGTAATACGAGGAGACCAGCTAAAACTCCCATAAGCCGTGCAATACCTGGAATAAAGAAATCTGTTAGGACTC
CAAATAATTGCCCTATAATTGATAGCATAATCCCGAAAAAGCTGGACAATAAAACTAAATTTTTAATGTCATTTCACTCC
TTTTTAAAGCCGCTTCCATTCAACATACTCGAACCGCTTCTGATACAAGTCTTCAAGTATAGCAGCCCATTAAATCCAAC
CTTCTGCAACAATGTTTTTCTTTTCTCCATTCTCAATCCACTCTATCCAATACACCTGAACACTCCTAACGCTTTACGAC
TTGAATTTCCCTTACCTCACATTGCACATTACACTTCGTTTTAAGCTCACTTGCTACCTCGATGACTTCTAACATATTAT
GCATTTTAGAAGCTTCATGGAGGTCGCTAGATGTCAAATAACCACTCTCATCTAATTTAAATGCTTTAAAGTATTCCTTG
TTTTCAAACTGCAGTACATAAAAATAATCAATCAAAGGCATAAATCAACCTCTTTTAAATAATTTTGTAATCCTCATTGC
CAATGGCAGTAAACCAATTAACATAAAAAAAGCAATCACATTAAGCTTATTTTTGAAAAACAGGCTGGCCAAATTCCTTT
CCATGCCCGCTGCTGTTTCTTTATCCATGAGTTCTTTAAACTCCTCATCATAGACCTGATCAACAAAAATAAACTTAATG
CCGGTCAATAATCCAACTCCAAGCCAGATAATTAAAAAATAAGCTAATCCAATCATTTGTTCCCTCCCTATATCGAACGA
AATTTGGTATTCTTGAGTATGTTGAATAAATTATGTAGGTGATCTTGTGGAAGAGAAATACGAAACAAACGGATATGACA
CTTCAATCGTATATGATTACAAAGAATATCCTGATGTAAAATACGGCCGCTGCGACAATTGTGATTACACTTTGTTTAAA
AGCTCTGTGAAGAGTGGAATATTTTTACGTGAATGCAGAAGGTGTGGCATGAAAAAGAGCATTTAGTGTAATGCTCTTTT
TGTTTAAAACACTTCTTTTATCTTGATTCTTTATGCTCTCGGATTAAGACTCGTAATCGTGTTAAGGTTAATTCATGACT
GCATAAGGAGTGATACCTTTGCTAAAAGTTGCAAAAATTTCGGTTTCTTGCATTGCATTAGTCTTGTGCGTATACTCATT
GTTCAATCAAAATGAATTATTGTTGATTGTTATGCAATTATTTGTTGCCACCCTTTTATCATTAGTCGGAGTTGAAGCGA
TATTAAGCAAACAAAAACTGTCCGGATATTTACTGTTTGGATCAGCAGCCTTCTTACTTGTTGTAAACGGTGTGAAATTC
ATGATTTAATTTAATGTGTTAATTTCGTAGGAATATGGAGTCCCAAAACCAATAAATAAGACCTGCAACAGTACTCATAA
TGTAATAATTTAAGCTTCTGAATACAGTAATAGAATTTGGCGGATAATCAACAGTCCAGAACAAAAACACAGCTAAAAAG
GCTACTGCAATATAAATTAAAAAATTGTTCAAACTGAATTTTCTGGGCCTTCTTCTAAGCCAAACTTGCAAAGGGACAGC
AAATACCAAGTAAGTGATTAAAGCATAAAATCCTATAATGCCAATAGTGACTAATGCGATTGCGATAAAACCAGAGTAAG
CAAACATATACAGACCAAAGATTAGACCAAATGATAAACTAGAGATTATAAGAGTATAAACATAACTGTTTAACAATCTA
TTAGGTAGCAAAAGTCTATCCTCCTGTCTTCAAAAAACCTTATTAATACAAAACTTTACTTAAGCCAAATAGCCTTAGTC
GCATCAACTACTCTAGATTTTTCATCAAGATATGCATATTTTCTCTCCCACTCGCTTTTTCTTCAAGCCTCTTGATTTGC
AAACGATGATTTAATTGGTTTTGGGTACTCATTTTTTGACCAGCCGTCTTCAATATGGTTTAACTTAGGGTCATTATCAT
CGTAATACTTATACCAAACAGTAATCATTTTTAACATTATTGCCCCCAGCTTCTCTTTAAAATTTATTAATTAGAAATGA
TTATAATGAAGATCAAATATATCTCTTATAGTCCTCAACAATATTACGAATTATATTGTATTCTTCAGGTGTAATAGCAT
CTTGGGGTACTGAAAGCTGTAGAGTGTCATCCATATAACTGTTTACCAATCTCCGATACATCTCGGATATTAAATTAACA
ATCCCTGAAATTCTCTTAACAGTTTCTAAATTAACTTCCTCACTGGCTGTAATTATAGGGGTTGCAAGTTGTGAGCTTTC
AAATTTGTCTTTTTCTTCTGAAGACCGTTGACCTGCCAGTTTATCATGCATTATATATACTGTATCCATTGTTTTTTCAA
TAAGTTCGTGGTAACTTAATTCTTTTTGTGTTCTAAATGTTAGAATATTAGGTTCTGCAAAAGGATAAATTGGTGCAAAT
CCATGTTTCAATTTATTATAAAAATCAAAATAGGTAAAATCATGTTTTTCTTCTGGGATTACAGCAGTTGAGATATCTTT
TATAAGCGAGGTGATATATTTAGTTGTGGCTTGAACCCCTTTCCACAGAACCTCTGTTTCTTCGTTTGTTAGTTTATTAA
ATGTTTTATTTAAATCTCTTTTAGATTCAGGTAACTTAAATACCCGTTTAATCATTCTTGAATTTGACACCGCAGAATAG
TAGAAACTTTTCGGATCTTTGTAAGCTAAAAAGACCTCTGCAATATCTTTACTATTAACGTTGTATTCCTTACAGGCGTG
ACAGATCCCAGCAAAATCTTCAAGCATAGTTCCTAATCGAATAATCATATCGCAATATAATGCTTGTAATGTCAGATGAT
CATTAATTACTTTATCCTCCTTTAAAAAAAGATCTTCAAAGGTATTAAATAAAACCTCGAACATTTGTTGACGATGATTT
ATTCCAAAATAAAGTTTATTCCACAAAAGACTAAAACTGTCATCCCCTAATTCGTTTTTTTTATTTTTTATTTTTTCAAC
TAGATCTGGAAGGACGGTTATGTTTATACCGCTATTTTTGTTATCGTTTTGCACATGAAATTTTAAATTTTCTATTTGTA
TTTCTTCCAATTTTAATCTCTCCCTTATTCCGTTAAAAGAATGATTTTAACTTAATTACTTTAATCGTTTAAGTATTCTT
TTTCCGTTTCAGATCTTATTCCGCCCCACTCAGATGACCAGAGTGTAAATGTTTTGCCGGTTGTTAATTTAACGAAAATC
GGGTAGGAATCAACTGGCTCTATTCTTGCCTTTTGTCCCAACATCTCTGAGTAAACTCCTTCAAAATCTTGTTTACTTGA
CCAGGAAGGCTTTTTTATGTATGCTTATTCCACCACATCACCTAAAATATCTTTCAGTTCTTTAGTTAGAATAATTGTGT
CATTGATTAGTTGCATATTGCACCCCTATCTAGTTAAAAGTACGATTTTATGTAGACCTAGAAAACTTGTAATTCCTTCC
TATGTTTGTAACTTTAGTATACCATTTTCATCCTGAGTAATCGATATGGCTATTGTCTTTTTTCGTATATCAGCAATTCC
TGCAGCTCGATGTTTAGGTATGTACAGACTTTATCTAACAGATCTCTTGGATACCGCTCCATTTCGTCATTATAAAGCTT
TCTGACAGTTGGATACTCATGATCAATATCTCTAGATAGCTTCCGGATACTGATCTTTCTTTCGTCTATTATGGGCTTTA
AATTTGATTTAATCATGTTCTCACCTCATAGCAAATGTTAAATTTGATCACTTTTGAATATCAATCAGATTATATAAAAA
GCCAAGACTTAGCTTGACCTTGTATAGTTATTTTTAAAATAGTTGAGAGTTTAGATAGTCAGCAACCTCCTCCTCTTCTC
CTTTAAATACGATTTTCCCACCTTTAAGAATTTCCAGATCCGTCATATTTACTCGTCTAACTTTATACCCTTCGATTGTT
TCTTCCTCTTCAATTTGAAAAATTCTATCTTCGGTAATCATGTTTTTTCCTCCATTTACAATGATTTATTCCCTTACCTT
ATGTAACTTAAGTATATCATGATAACTTTAAGATATCAATTGTGTTTGATGTATTTTTAAATTAATTCAATATAAAATCC
ATGTTTTAACTTAAATTATTTTGAAAATCACAAACATTGCAATTTAGCTACAAGCAAATAAATCATATATCTAGCATAAG
TAAACACATCATCTCAAAAAGACTGCTTCAACTTAGACTAATACTGTAAATCAACCTCAATTGCCTTTTCATATGCTGAA
TGGAAAATTATTTTGTTATTTATCCATTCGACATTACCTACTCCTAATACACTAAGGTCGTCTTTATCCTCGATATTTCG
AGTCATAATACGTATGGTGTCCTTATTCACTTTTTTCATTAAACCAGGGTATAAACTAGAAACATGAACATAAAAATCGT
AAAAATGATTCGTTTCCCCTAAGGTGGCATTATTATGTTCTATTGTTATTGTTACATTTTTAGTTGGCGAAGAAATGGTA
TCGTATGAATCACCAGTTAACGCAAACCATGCAACTGAAAGTATCAGTGGAATTGTTATGCAAATTACATATAATTGTCG
AATTTTAAACCTCCAAGCTAACACAAAAAAACCGGCTAAAGTAAGCAGTACAGGAAAAATATAATTTGTTTGTACAACAA
AGCTTAAGTAATAATCATCAAAAGACAATAAGATAACAGTTAAATCAAAAGTTAAAACCAAGACAAAGAAACTTGTGGCT
CCATCTATTTTGCGTAATACTGGGTTTACCATATACATTCCCCCTGTTAATACACCACTATCTAAAATTTGTATCTACAA
CCTTTGAGTTGTATTATAGCAAAGTAAATGAGGTATCCGTAATCAAGAACAGAATAAAACAAAAGGACTGATGTATTTTG
AGGAAAATTTAATCTCTCCTTTCTATTTATAATTGAATGTTCCCTGTTATATCATGGATCAAATCAATATAACAATAAAC
ACACAAGTTTCGTGATCTTCCCCACAGTCTGAGAATTGAAGGTTATCTAATATTTCTTCAGGCTTAGTTAACCTCCCTTC
TCTTTTAAACTGCTGTTTTATTCAATTATTATTTCAGGATTTTTATCTGCTTTGTTTTCGACTTTTCCAATCCTTACAAC
CGAGATCAAATCCCCATCCCATTCAATAACACTAGCATAATAGAATAACTGATTGTCTTTTTCATAAAGCTCTGTTCTGA
TACGTTCATACCACTTATGACCAAGGTAAGGATAGTCATATTTAAACTGCCCTTTATAATGTAAAACCCATCTGTTCCAT
AGCTTCGTCAAGTTTACCTACTGGACTATCCAATCTTATATCTAACATTATTTCTTCCATTGTTATTTCTCTCCATTCTT
TGTGAAATTATTGTTTATTCAAAATTCACCAGTTCACCATATGATTTTAGATCGCTCATTTTTTCTCTTGTGTTTTTAAA
CAGTTGAATTTCGCTTTCTGTTGCTTCACGCTGAATTGAATCTTTAACCCAATCATTCGTATACAGATCACACACTTGAC
CATCTTTGATATACAATGTTTCCGTACATACAAAGACATCTAGCATATTAGGTTTGTTTGGTAAGATTTTAATTATATTT
ACTTCTGTGCTTCCTTCTTCTGTATGTTCAAGAGCATAATATTTCCCTACCTTAATCTCCATTTATTCTTCTCTCCATTC
TGTTTAAGAGTCTTATCTTAATGAGTCTTCTAGATCGAGCATTCCTTCGTACCAATCAATTTCATGATCATGAGTATCGA
CCTCTTTAACTGAATACAATTTATTCATTTCAACCTCTCCATTCTGTTTAAAATATGCATTTTATTTAAATTTAGGAATG
TTATGATGTAAGCATGAGAAGCTTTGATGTATCAATGATGTAATATGATATGTTATTTACCGTTTCACTGTATGATTGCT
CGCCCTCAAAATCATTTATCACATCTTTTTCTTCTGTAGTCATATCTTGATACTTAACCTTCCCATATGATGGAGGAAGC
CAGTTTTTCTTTTGGCTGCCAAAAATATTAAACTTCTTAAGTATCTCCTCATCTTTAAACTCGATGTGACACGTCCCTTT
TTTATAGAAAGTTACATAGAAGTACTTTAACTCTATTTTTTTCGTCTCCCCATAATGCTCAGCTAATTTTAAAGTTTCAT
CAATATTTATGTCTTCTGTCAAACCATTGTCAAGATAATTGAAAACTTTTTCGATATCTTTCAACTTTTCTAAGACCTTA
TAGTCTGTTGGATAAAAGCGACCGTCTAACCAACTATAACCGTTCAATGGAATAATCACTTTTTTGTTAATCTTGTACGA
CTTATTTGTTTTCCACCCATTATATAAGTGCACATTTTTTGATGATTCATCATAGTAATGCTTGTGGCTAAATTCTTCAA
AAAGATCAAGTATTGTATCTTCTACCCCCTGTGTCATCTCTTTGCTCATCTGAATCCTTAATGTATAGATATTGAATAAA
GAAAAGTCATAGTCTTTTAATTCCTCAACATGCTGCAAATATTTTTGCTTCAGATTACTTGTAAAGAGCCCCATAAATTG
ATCATTATTAAATAACGTGTTCCAATACTTCGCCCTGATTTGTTTTATATATGCATTCTCTATATCATTTTCTTCTTTAT
TCTTATCAATTTGCAGCTTCAATATTGGAGTACTGTCATCATTGAAGCTATGCAGCATTAAGGGTTTTAAACTGTTGTAT
TCATTGATTAATTTTAAACCCGCTTTGATTTCATAATTGAATTGTTCTACTATCCCTTTTATAAAGTCTGCATTCACTAG
CTGTGTTGCTTTATAATCCTCATTAATTCTATGAGACTCATCTTTTTTTAATTCTTCTATTAGGACGCTGCTATATTCTT
GTTTTTCAATGCTTATGTATATTAGTGCCGTTTCAACTTCTGTGCTTCGCTCTGAGTTCGAAAAAGCGTTTTGAATGTAT
TCAACTTCTGCATTTATTTCCTCTAGCTTACGAATCAGAAATTTCCTGTCATTTGAATACGGATTTTTTAATGTTTCGGC
ATTTAGTACGCAAACAATTTGGCCAGATCTTTGTTGCTTCTCAATTAATTCAATCGCCTTTAATAAGTGTTTAACACCGC
TGCTAAAAGGTGGATTCATAAAAATCAAATCGTACTTCTTATAAGTGTTAAAGGTCAAAAAATCGTCTGCTATCACTCTG
TAATCTTTGCCTTTAAGTATGTGCTGTAAGTTTTCATCTTGCTCAATTGTATCCACGTCATACTTTGAATTCCTTCTGTA
GTTCTTAGTGTTTTTAAATTGAGTGTAAATGGCTTCTACTAAGTTTCCTTTACCTGCTGACGGCTCCAGAACAGAGTTAA
TGTACTTCCATTCTACTTTAGATGTCATTTTTCTGATTAATTGCGTGGGTGTTGGATAAAAATCTGGATTATCTTTAAAC
ATTTTAATTTCCCCTTTTTATAAGGGAATGAGATGTTTTCCCATCCCCGATTAGTTTATAGATTAGGCTTATATGTATTG
ATTATTGGTTTGAAGCTTTTTTTATTTAAGTAACCTAAAACTTCATCAAATTGTCTTTTATCACAAGAGTGGTACTTACT
ATGAATTATTTTCATCCCATCTGGTTTAAGCTCTACATTATTCAATACTGTTTCAGGCAGCGAGTGCCACCCTTTGAATA
TCAATAATTCTGAATAGAAGTGACGATAATATAAATTTCTTTTATTTTCAGGCCGGTATGTCAACTTGACTGCATTATCA
TATTGGGCATATTTAGTTGGCTGGCAACTGTCATACGTTATCCTTTCGGTAATCAAAGATCCAAGATCAGATATGTAGAA
TAGAGTATATTTTTCACCTTTTTCAAGTTCAGCATTTTTGAATTGCTCTTGAATACTGTCAACTTCCTGAAGAATTCTGT
ATAAGGAAATTTTCAATTCTTCTATATCTACTTGTTGGATAACATTTTTACTCAACTTGAAATTATTTAACCTTAGCTTT
TCTTTTAATGATGCTTTATATTTGTTCCAGTCTTCCTTTTTCCAAGTCTCAAACATATTTAATTCTTCAATAACTGAAGT
TGAAATGTCTTCTAACTTATCTGCTTGATTTTTTAACTCCTGTACTTCTTCTTCATTTAACGCTTGCTTATGAGAAAACG
ACTTTTCAATTTTTGCATTATCCACTAAACCGACATATCTTGCATAAGAATAACCTTGAGCATCTACAATAAATTGTAAT
TTGCCATTGTAGTACACACCTACACCGTACAAACTCCATTGAACCGTTCTCTTTTCTAGATCGTTCATATTGTAATAGTC
AATCATTGAATTGATTCTATTGTCTTCCGTAAAGCTCCCTCCTGTTTCAGCTAAGAAATCAAAATCATTTAGTAGCATGT
TAGAAAAGTTGTTTAGAGCTTCTTCGGTATTGAAATGCACTTCCTTTGTTATTTTTACATTTTCAAGAGTAAAAGCACCT
TTAGTAACCTCATCTTTATACTGTTTAAGTGTGCAATTCTTATTTAAGTTTGCGAACTGTGAATCAATAACAAAATACTG
TTGTTCTTCGTTCAATTGTTTTACTACAATGCTGCTATAGATATTTTCAATTAGTTTCTTTTCTTCTTGTTGTTGTCTCT
TATATTCAGCATTTTTGATTTCTTGTTCTTTTAGGTATTCCTGAAGTTCTTTTTCTTTTCTTGCTTTCTCGGCTTCTTCA
AATTCTTCAAGCTTTGAATCAAACAATGTCATATCTTTTTTAATTTCTTCTGTCTGTTCTGTTTCCTTGTATTCCCAGTC
TAATGAAACATGACCATAAAAGTTGTAACTACCTGCGTAATCAGTGTACGGATCTGCTGGGCTGTAGCAGTGGCGATAAT
TGTTTAAAAGACTGTTGCAATAATCATAAATCGCAGTCAAATAAGCAGAGCCTTTTTCATAAGGACTTGATTTGATTTTG
ATGTTAATAGTGCTATGTAAATAGCTTCCCTCAGTAGTAACAGAAAATTTGCATTGTGGGAAACGTTGTCTTACATGCTT
TCTTATTTCCTTTGCCATTTCTTTAGCTTCCTGTTCCTTGTTAACCTCGAACTCATTCCATTTCGTTGCATCCCACAGAC
TAATTTTCACACCCTTATCTTTCCTGCTGGTGTTAGTGATGGTGATTGTGTTAGACGATGTATTTTTTTGTTTGGTAATG
TCATTAGCGACCTGCATTGATTTTTCTGTCCGTTTGTTCCACCAGCATTTTTTGAATCCAGAGAATCGAAAACCGTTTGA
TTTAAGATGAGTTAATACCTCTTGTTCTGGTTTACTATCAAAATAAAGTTCAATTCCGTTTAACTCTTCATTAATTCTTA
AAACAGCTGTCATTTTCAACCTCTCCACTCTTTAATTGTTTTTTTACATATTTTTTGCATTTGTTAATTATATTATATCT
TGATAATCAATAATAATCAATACTTTAATACATATTTTTTGTATTTGATGTAGTGTTTAAATATTAATTGCTCATGAGGG
GGTTTGGGGGTGGTGTGAGCAAAAATTGTTCAGGTGAGGAACGAACCGTTTTGAACAATTAGTAGCACCCCCATTCTCTT
ATTTTATTATTTAATTTATTTTTGTCTCTCTTAAAGACTTAGACGGGAAAACCCTTGGTATTATTGAGCTTTTTTTAGAG
TTTAAGAGGTTTATTCTCTTTAGTTACTCATTTAACCATTCAATAAGTAGCTTCCTCATCCTTAATGAAGGTATGTATAA
TGTTATTTCTTCACCATCTCTTATTGCAGATCTCCAAATCCATTGTACTAATTCGGATAATGCAAATGCATCTTGATCAA
TTGTTATTTGATATTTCTCTTTAAAATAATTATATAGAACAGTGTTAACGTATCTGTTTATTGTATACACTAAGTGTTTT
TTGTGCTTAAAATCATTGGTAGCTCTTGCATTACATGACACAAACCCTTTTGTATATCCGTTCCCCTTTACTTTGTTTTT
GTGTTCTGAATAAGTCGTCCACATAGCTTCATCACTTGATGACTTAACAATGTTGTTAAAGTAATTGAATACATTGTTCT
TTACTTTCTTGATCGTATACGGTGATTTATTTTTATACCAGTTAGATGATAATGAATAATCCAATTGGCCAACTGTATTC
AAGTTACCTTCATATATTTTTATTTTATTTCTTAATTGAGCCTTTAGAATACTCTCATATTCAGTATTATGTTTTGTAAA
CCTGTATTGCCCATCTATAAATTCAGAAACGTATTTTTGATACTTGATATTGTTTATATCATAATAATATCTTTGTATTT
GAGCATCAAACATGTAAGTGAGTATGTAAACTTCTTTAAACAACTTGAATATATCTGCAGGAAAATTCCAAATCAATATA
TTGTCTTTAAAGTACATCAGATTATTGTTTAAAGCCATATCACGAATATCATCATAACGTGTTTCATAGTCCTTTTTTTC
TTCGTTCCATTTGACAAATCCGTCTTCAACATATATTAACTTTGATTCAAATAGTGTAGTTAGATCATGCTTCTTAACGC
GTAACTGTTCAACTACTTCCATAACTTCATCTAATATCAATGTATAATTGCCTGAAAGGATCAGCTCCTTTGTTTCGTCA
TTAGCATTTTTGAATAGATTATGAGTAGCAACAATATTTTTGTTCTGAGATAAAAGTTCATGAAATGACTCAAACTTATA
TTGTGTTTTGTCACCTTTCTTCTTTACTTTAGGTTCATAAATTTGTTTACTGCTTATGCTCTTCTTAATGCGATCAACTT
CATCCAAGTACGGTGTAATGAAAATAAAATTTTCGTCTGTCCCTGAATTATTCATCATGTCAATTGCTGCAGATGTTTTA
CCGCTACCCATAATAGAATCGATCACTTTAACTCTCTCCATATATTCTCCTTATATTTTAAATTTGAATCGAAAAATAAG
GAACGATAATTGCCTTACCGCTCCCTTATTTATAACGCATATTTAATTATCCTTATGTTGCTGCATGATTAATACTGAAT
CACCTTGTTTTACTTTGCTTATCTCTTCTCTGTACTCTAAAAGGTCTTTATCAATTCTGACAGTTGCTTCTTTGATGGAG
TCAATATCTTTCTTGAGCATTTCCAATTCCTTTGTCAGCTGCCGAATAGCATCCAGGAATTTTTTCTCCAATCATCTCAC
CTCAATGATTTAATTATACCATGAGGCCTATAAGATTAGTGTGACTTGTTTCTTAGTTTAAGGAATACAATATAGATGAT
CCATAACAGTATGGCAATGATACATGTGACTATGAATATTATATTGATTAGTGTTTGTGCTTCGCTGCTGAAGTAATCCT
TAATGAGTTGAAACATTAAGAATAAGCCAATGAATGTGATATGGGTAAACCATAATGAGAATCGTTTCATGTTTGCAATG
TGCTTGATCATGTTATAATATGGGTAGGAACTAAAGGAGAAGTTCATTCCCCTTTAGCTTAGCTCTCATCGGCGTATACG
TTGGCGTTGTCTCTTTGGTCGGAGCCGCTTGCGTATACGCTTTTTCTTTTTGCTTGTCCCATTCTTTAGGTTTCTTACCT
TCTCAACTATTGTTAGACTGTTGATTGTAAGAACCGTTAAAGATATGAGGAAAGCAACTATGATACCCACTTTCTCAAGC
ACTATGTACACCTCCTTTCCTATGACTTTATTATAACATAATTCTTGATTTTTATATACATATTTTTTATATTTGTAGTG
AGATATTTGTGTGTTGATGGATGGTATTAAGATGCCTTGTGTGCTGTTTGATTGGGAAGAAATACAATTGGATTGGGAAT
TGATTAAGGATGCTTAGAGACGTGTTATATTGGTTCTGAAAGCGTGTGAGTGTGATGAGTGGTTAGTGTAGGATATTTAT
AGTGATGAGGATAAGTATAAATATGTCTTCGATTCCCTCGGATTCGTTATAAATACGATTATTTTTAATGAATGGTTATT
CATTTTCAAATTGATAACCAATTTAATTTTTTAAAATTAATTCTTGTGTTTGGCCTGGAATTATGTTAGCACTGGTGCAG
ACCTCCCCAAGTCATTAAATGCACGTATAATGTTCCTTATACACGTATTACAATACCAATATATGGGGGTATATTTACAT
CTAATGGTAAAATAAAGGGAACGGATGTACCCATAGCACTTCCATTTCCACACCCTATCCAAAATTTCATTTTCCCAATT
TCACATTAAATCGTCCAATTTCCACATCGTAATCGTTATCGTAAAATCCTATATTATCAGTGTTTTTCCCTCTTCAAATT
TCTCCTTTTTCATCAATTTCTCCTTAAAACGACTTCTTTCCCCTACTCTCACTTACGTTTTACGATCGTTTGCCCCCTAT
TCACTAATTAAAGTATCAAATATCCTTATGTTTACTGTCTTTTTTAGCCCTTTATAAATTTTTACGATAAGCATGTTTTT
CGTGCAAATAACATTACGATATGCAAACCAAATCCAAAATAAAAAAGGTGATCTTAATTCGATCACCACCTTTTCTTGTG
TCTATTCCCACTTTTCATCATCTGATATCCATTTATTTGCCCGTAAATCCAATGATTTATAATGATCATGAATAACAAAG
TATGAAGGCAAGTTCATTTTATGACCTTGAGCTGCTTTCCAACACTCATAAAACCACTCTGTGAATGCTTTATGTTCTTC
CCTTTCTATTTCAATATCGTTGTTTTCATAAAACTCATCAAATTCCTTTTTATTCTCCCTAGATAGTTGAAAATATTTAA
TATCAGGTATAACTTGAGTGCTCCCTGAAAAAATTGTTTTGTCTTCTCCTTCATAAAACACTTCACTTGCCTCTTTATCC
ATTGAAAACATTCTTATTGATATCTCAAATCTTGTTGGATTAATAAAGGCCATGTAGTCCACTAAATCAATATCAATATA
AAAATTGTAGTTGATTGTTTTTTGATTTCCCTTGTTAATAAAGCTGTGTGTTGGCCGAGATTTTGCTTAACTGTTTTGAT
ATAGTCTTCCAGTGAGAACATTTAATTACCCCTTTTTCTTATTTGTTTGCTTAATAAAGTAGTAAACCACCCAACCAATT
ATGATGACAGACAGCCCCCAATACTTTTGCTCAGTTGGAAGCATGTAAGATATTAAAATAGCTAAGACTAGTGACGGCAA
CATAATCATGTAGTATTTCTTTCTATTTTTCATAATCTTCTTCCCCTTTTTATTAATAAACTTAATACGCTTATATCGCC
TATTAGTTTCGATAATACATCTCGAAATTAAAAATTTTTGAAATTAATGTTTACAAGAATAAAAATAAAATATATAATCA
AGTCACCTGCCAAACACAGGGATTTTTATTAGTTTTATTTAGAATAAAAATAATATTACTTATGGAGGTGATTAAATGAA
AAAACAGTATATGTTTAGTAACTTAATTGGTTTTCTTGAAACTAAAGTTATTAATGAAACAGCAACACCAGAAGAAGAAA
ACCTTTATCAAGACTATTTGTGGTACGGAACAGTTAATAAAAAAAGTCATACATACAGAAATTTAGTGTCTCAATATTTA
AATAGTAGTTATTAAGGATAAAAATAAAATAGTTTATTAATTTACAAGGGGAGAATTTATTGAAAGGAAAAAAAGATGGC
CTAAATAAGCAAGTACATATTTACAGTATTGATACTTCTGCTTTTTATAATGATCAAGAAAACAAATTACATAACAAGAT
TTTAAAATCATATAGGTACAGAGATCATCTCAAAAAACTTGAACATGTTGATAAAAAACATAAGAAGTACATAACGCAAA
GGATTATTTCCTTAAAAGAAAAGCTTTATAACGCCTTTAACGATCATATTCAAATAAGAACACTTAGAACAGATTCCCTG
AAAGATAATAATGTGATTTCATTATTTGATTCAGTCTTAACTCGAACGTTGGGAATCAAAGAAAACTCTCTCTCTGAAGA
GATCATGGTTGTCCAAACTTATCACTTTCAAATTTTAAGGGACATTATTGATAAAGGATTCATACATAACAATGAGAAAT
ACGTTTATTTCACTAGCAGTGCCGGTCAAATACGAACCAAAAAGTCTTGTTTTATCAAACAAAGCACCTTAGATAAGTAT
CAAAATGCTTTAACTTGTGGTCTTAGTGTGGAGCATATCAATGCTCAAGGTGGAAGCAGCATAAACAAATGGAATAGCTA
CATGGCCTTATCGAATAGCGCCAGCAGTCCATGGGAAATTGATATTGATAAAGCAATTGTCGTAAATGACTTAGAAACAA
ATGTTTCCAGCCTAGTTGATTATATTGACCGGGATACATATGAAATCACACGTAAGATTATGGATATTCCTATAGAACAT
ACAGATGGTTGTGGAATGATGCTCCCTAGTTTGAGTCAGAAAAGCTTTATGGTCAGATTACCTTGGGTTAAGGGTCTACT
TGTTCCATTTGACTTTAGAAAGTTTGCTGAAAAACACAGTTCATTTATAGTTAAAGACGTCTACGGTAAAGAATGGGACA
TTATTAAAGATGATATCCAAATAATTTTTACGAAAAGCCAGTTTAAGATGTGGAAGTACTATGATTCTTGGGATGATTAT
CGCTATAAATTTAAAAAGTATGGATGTTTAGGAGCTAAATTAAATGAAGAAGATCCATCTGTTGAGGGAAAACTGACTTA
CCAGATGCTACAAACACTCACTGATATCACAGATGAGGAATTGAAACAAATCAGCTCAAAGACTGTTAGTGAGATTACTC
AATTAGGCACTGATAAAGAAACAATGATGAAAGTTTTAGGGGCTACCGAGAAAAATAAACATAAGACAAGCCTTCAAGAA
GCTCTACTAATATATCCTGAGCTGCTAAATGATGACCATACCAAAGAAATCATTAAGAATAAGAAGAAGAGTATGATTAA
GGACGCCAAATCAGGGAAATTACTTGTCAGTGACGCCAGGTATACATATTTATGTCCTGATCTATATGCTTTTTGTGAAA
GACTGTTTCTTGGAATTGAGAATCCAAAAGGACTTCTCACCGGCAGCAATGTTTATTGTTCTTTATATGATGAAGGGCAT
ATTGATATCCTCCGCTCCCCTCACCTATACAGAGAACATGGAGTTAGATGGAACAAGAAAGACGAGGAATATGATAAGTG
GTTCATTACCCCAGGTGTTTATACCAGCATTCATGATCCGATATCCAAGCTGCTGCAGTTTGACAATGACGGGGATAAGG
CCTTAATTATTTCTGATGAGCTAATCGTCAATATTGCCAAACGTAATATGGAGAACATCGTTCCTTTGTATTATGAAATG
TCTGTAGCCCAGAAACAAGAGATTAATAGCAGAAACATCTATGAAGCACTAACTCTTGCTTATGGAATCAATATCGGGGA
GTACAGTAACAACATCACTAAGATATGGAACAGTGACAATATAAACCTGGACGTGATCAAATGGTTATGCATGGAGAATA
ACTTTACTATCGATTAAATTTATAGTCGCGTCGCATAGCGATATGCGGATGAAAAGTCAGTGAACCTAGAAAACTAGGGT
GTGCATTCAGCGAAAAGTAGCGATAGGAAATGATCGTCAATGAGTGTGCTAACAGGGGAATTCTAATTAATACATTTTAC
ATTTTTAAACAATGGAATTAAACAAGGAAGAACCTATAAAAATGTGAAATGAATGTAGAATGTATTATATGAAAACCCTG
TGCCAAGCGTTTACATCATGCTGAGAAGTACTTGTAAATGAAGGTGCAACGACCATCCTTTATGGAGTAATAATAAGGTG
AAATTCCTTATTATGAAGCGCTGACCATCTGTCTAGTACAGATGATGATATGGTCTATTCCCTAATAAATATCGGGAAAC
CGAGGGTATCAAAGTTCGCAAAAACCTTATTCATGCCCACCCGCCCTGATCACGTTGATAAGAGAATCAAAGATTACATA
AAAAATAAAGTGCCCCACTTTTTCATCAATGCAAAGGATAAAGAAGAACATAGCGTAGAATCGATTAATGAAAGTACAGT
AAATAAGTTAGACTCAATTATTCCTAATGAACGAATCAACTTTAACGCAGTTGCAGGAAAATTTGATTACCGTTTCTTAC
TTCGAAATAAAAAAGTGAAACTTGATGAAACGGTTATCAATGAGTACAAACGTCTTGACCGAAACAAAAAGTGGCTCATG
AATAATGAAGAAATTAAACCAGGAGAAAAGCTATACGTCTATAAGATTATCAAACAAAGATTAATGGAAATACATAACGA
TGAGCAACTTATTACAGATGTTTTAGTTAAGTACCTATATAAAAAGAAGAGTAAATTCAAATCGACTTTGTGGGAGTGCT
TTGGCGAACATATATTGGAAAATTTAAAGATTAACTTAAGGAATTTTAAGGCTTGTGGGAATTGCGGAAAAATGTTCAGT
CCCTCTTCTAATAAATCTAAATACTGTAACAATTGCTCAAAAAAAATGATCTTAGATAAACATAAACGCTACAATAAAAA
AAGATAACGACCAATAGAAAGTGCCTTGAGCCTTACTCCCCCAAGGGATACAGCATTTCTCGGCAAAAAAAGATCAACAA
AAAAGCACCTTGAACCCTTGGTACGACTGGGCTGAAAGCCCCTTTTGAGATAATCGCCATAAGGGAGAAAGAAAGCTAAT
TTCCACATAAAAGGGCGAGTAAGTCTCCCATTTTTTCAAAAAACCACAAACGTTACCGTAATTATACTTTAACACAAAAA
TAAACGAAATCACTAGGAGGATTTAAAACATGAACAAAACAGAATTTGTTGGAGCAGTTGCAGAAAAATCAGGTGTTACT
AAGAAAGAAGCTACTCCTAAAGTTGAAGCAGTATTTAATGTCATCGTTGAAACACTAACAAAAGGTGAATCAATCAAGAT
TCCTGGTTTCGGAACATTTGAAGTTCGTGAACGTGCAGCACGTAAAGGGAGAAATCCGCAATCAGGCGAGGAAATTGATA
TTCCAGCAACAAAAGCACCTGCCTTCAAGGCTGCAAAAGCTCTCAAAGATGCAGTGAAAGCATAACGATCTATTGTGAGA
TTAGCCCCCTCTCTTCACCTATAAATGCGGTGGCGGAATAGGTAGACGCACAATCTAGGCTTGGATCAATCGATTCATGA
GTTAATACTAGTCAGTTAAATGGTACAGACGTTCCTAGACCATACTGTCATGGGAGGTGCAAATCCTCCCCCCGCATTCA
CTCCAGATGTTAAGAGAGATTATTTGATTGCCAACATGGGGGTGTTGTCAATTAACAAGTTGATTACTGATATTTGGGAT
ATCAGTTCTCGACTAATGTTCATTTATGAAGGTACAGACTAATTTGAACGAACATTAGTGGAGATTCCTCTTCTGTGTGG
ACTAGCTTTTCTTGATTAAACAATATCTACTCCCCTATTTTCTGTATCATTCTGACACAAAACTGCGACTGGTCAATGCA
GTTAGTCGGATAATAGTCATTTATGAGGGTGCGAGTTAAACTCGGATGTCTGTATCTTAAGGAGACAGGTAAATGACTAT
TATCGGGCTAAACATGTCGGTAAGACCTATGCTACTCAAGCTGTTTATGTAGGGTGAATCCCATCAGAGTCTTATTATGG
GTGGCATATAGCCTGAATATTAATGGCGGTGTATTGCTTCGGCTTACACTTAGGGAAGGTAGATGCGTCTCCCTTCCCTT
TAAATACTGCCCGTTGGGTTTCCCAATTGCGGCCTCAAAATTTTTCCGGGTAAACGAGGCTTTGAAATTCATACCCTCGT
AAAATAAGTGATATGGTTTTGGGCGCTTGATCACCGCTCTCATTTCACAGAAAAGGATTATTTTCGGTCTTGCCTTTTCA
TTTTCACTTAGGAACATATTCACTATTTATTCGGTACTTCTCCTTCAATGTTCTGAATGGAGACTTACCTTTCCCATGCA
CATACCTCCTTACACGGGTCAGGGAAAACTGTGCAAAATAAATGGCGAGCGTTTGAGACGCTTTGTTTCTCAATAAGGCG
TGTAACCTGACAAGAGAGACTGAAAATGCCATTGAGAAGGCTTATAATGGGTCTTTCCTTCTCAAATTATTTTTTTCCTT
GGCTCTCAGACTCTAAGGGCTGACAGTTGACAGGCAACATAAAAACTTGGGGAAAGTAATTACACTTGAAACAGAGTGCG
TTGACCAAGCAACGAAATAACCTGTTATCATTCCCAGACTTCGGGCGCTGGGCAGTTGGCAAGCAACATAAAAACTTGAT
ATATAAGTGCAAAGGTAATAGGAACTTTAAACACATTCCGGAAAGCGTGCATTATTTGTCGTCATAGCTCATCTGCCATG
TGTAGAAGGAGTTCCTGAAGACGTCATAATGACGTCTTTTGTTATTTTCGACTTACTTATAGTTTGTCGACTGCAAAGGT
TTCAGTCGCTGAACCCGTAATCAGCGTATTCCCTGTCGATCTGAAGGCTTGCGTCCCAACGTGAGCTACTGACGTAGGTG
AAACGGGGTTAGAATGTAATCAGAACAAGGTCGTCTAAATCGTTAGAAGGCCTTTTTGTGCTTGCGTTTTACTGATCAGC
CGGAATGTGCTTCCGAGCCTTCCGGTACGCAAGTTATCAATAATCTCCTTCGGGCGTTTCCCCAACGCCTATCCGACTTA
TCTTTCATCTCCTTTATATCCCCTTCTCGGACGTTACCGATGCTTCGGATCATCGGGCTTCCGAAGGAGCTTATTGTACG
TAAATAGAAAATTATTGGAGGAATTTAAATGGCAAGCAAAAAAGTACATCAAATTAATGTTAAAGGCTTTTTCGATATGG
ACGTAATGGAAGTTACTGAACAAACTAAAGAAGCTGAATATACATATGACTTCAAAGAAATTCTTTCAGAGTTTAATGGA
AAGAACGTTTCAATTACTGTAAAAGAAGAAAATGAACTTCCTGTTAAAGACGTTGAGTAAGGCGGTGACTGACTGAATGA
TCGATCCTGTTCAAACTAAGCGTCACTCAGATGAAAACCTTAAAGAATGGAAAATAAGAATCTGCTCTAATAAAGACATT
TATAATCTAAACTGGGAAGAAATCAAAGAGTTAATAAACAAAGAAACCGGAGAATCTAAAGGTGAATCAGCTTATAGAAA
ATGGTTCAACAACTTCATTGAGGGGGTTGAATACCAAAAAGAAAAGTCAGCTGAATCAAATAATTCTCTCCTTGAATTGG
AACTGAAAAAGGTTGAAATCATGGAAGAGAGAAAAAAGCTTCAAGCTGTAAAGCATGAAATACATAAAAATACACGTGTC
AAAGGTCGAACAGAGCTTCTATATGAAAATGTAACTGAAGCAATTGAGAAAGTAGGTACTCTCCCTCCCCCTTCCTTCTA
TCCATTAAATAAGAGCGAAAGAAAAAGAGCTGCTGTTCTAGGGTTTGGAGATGAACACTTCGGGAAGCAATTTAAAAGCA
ACAACAATGAATACAACGAACAGATTTATTTGCAGCGTATGAATCAGATTCTTTCTGAAACTGTTGAGTACATTCAAAAA
GAAAATTTAGATGAGCTGGTCGTGTTAAATGGTGCTGATAGTGTTGAAGGTATGGCATTGCGCGTATCGCAATTAACTGC
CCTTCAGTACGGGTTTATTGACCAAGTGATAAAATACTCTAGGTACAAAGCTGAATGGCTACTAGAACTTTCTAAGCACG
TCAAAATTAAGTACATACATATCCCTTCTGCAAATCATACTGAACTAAGATTACATAATACAAATCGCTCGGAAATGCCT
AAAGAAGATGTAGAGCGTATTATCGCTACTTATATCCATGACGTACTCAAAGACAATGAGCGAATTGAAGTTCCTTTATA
CGACGAAGGAATTGTGGATTTTAAATTACTTGAATTTGAAATTGTCGCATGTCACGGACACCAGATTAAAAACAAAAAGA
ATGCCATTCGTGACATCTCACAGATGAAACGAAAATTCTACGATTACATGTACATCTCCCACTTCCACCACGGAAACATG
CTCACTGTAGGTGAAGCAGCCACTCATAATATCCAAGTTATACAACTCCCTTCTGTAATGGGTTCCGATGAATACAGTGA
CAGCTTAATGACAGGTGCCAAAGCTGGAGCAAACCTTTCAATTTATGAGTCCGGTAAAGGTCGGATTATTCAATACGATT
ACATATTAAATTAAAGAAGGCTCCTATTAGGCCTTCTTTAATTAGGTTTATCTTGTAAATCCCTCTAAGTCTTTAACGTG
AGTAGATACATCTTTTATAAAGTCAATTGTTTCAGGCGAATCATTCAAGTAATCAACTGTCAATAATTCCTTTTCTTTAA
TCTCACTGATGAGATTTCTAATAACATTTTGAAGCTCAGTTTTTTTATCTGTAATGAAATAATACTTAACTCGATTACCC
TCACGTGAAATTCCTAATCGATCAACTGGCTGTGTAGATAATTTATTTAATACACCTCGAAGAACTCCATTTCTATATTC
ACCATTCTTAACAAGTTCAGGTATCTTTTTTGCTAGTTCTTCAAGCAGCTCTTTTTCTGTAAGAGGGTGTTTTGAACCCT
TTAAAATCACTGGTATATTTTTACGTACAAGATCTGATAATGTAACTTTGTTTTCCATAACGTGATCTCCCCTTTAGATA
TCGTAATACATAAATAGTGTAATCCACTTTTTTATCAGATGTCAACATCCAATAGTGGATTTTTAAACCTAAAGTTAAAC
TATTAATCTTTTTTTGATAAAACTTTAATTTTATTTAGATTGGAGTCGCATTAATGGTTGACTGCAAAAAGGTTTATTAA
AGTAATACAAAAAAACGATTGAGGATGAAGAAGAAAATGACGAATGAAGACTTTAAATATCTGAATAAGCACTTAGAAAC
ACTTGCCCAACTCAAGCAGTCTGGATACAAATGTGATAAAGAGATATCTACTGTTATTAGTAAATTACATAAACTAATGG
GACTTGCATCAAAATCAAAAGTTAATTTTTACACTTTAGGTAGCAATGTTGAAAACGAAAACATTGCTGATTATAAAATA
GGCGTAGATTCTCCAAAAGGAAATAGGTTGTTAATCGTTGATCCCCGGACAGATTGTACAACAGTTTTACTTGTTAATGT
TAAAGACTCCAAATTTGAAAATATTAAAAGAAGAATAGCTTCTCAGACATTCGGATATCAAGCAGACCTATTGGTTCAGA
TTTTAAAAGAAAAACGCCCTGACAAACTGTTGATTGATACATGTGGAATTGGTAAAGGGTTAATGGACATGGTGATTGAA
AAGTTAAAAACACAAGATATCGAAATGTCTCCCAGTGGTGATTTGACCTATAGTTAAGCACCTTTTTAGAACGCCCAGCG
AAGATTGCGGTACTCCCCTTCCGCTCTATTGCTGGGCGTTTCGTAAAATGTGTTTACATAAACTTTATGGAGGTGAAATA
TGTCTGCTGAAAAAATAAAATGCTCATGCTGCGGCAAAGAACAAAATGCCAATCAATATTATATATCGGAATCTCCTTTC
AATTCTGCAACAGGCAAACTGTCAGTATGTAAGAGCTGTCTCCAAAATGAATTCCAAAAAGACAAAGATAACTTAAAGAA
TGTTCAAAACATCTTAAGAATGATTGACCGTCCTTTTGTTTACGACTTGTGGGTTTCCGCTGTTAATGAATCAGAGTCCA
AGAAAAAATCAGCTGGAAATGTGTTAGGTACTTATATGAAAAATATCGGAATGAAAGATTACAAGTCAAAAACTTGGGCA
GACAGTGAGTTTGACTTTGAAGAAGAACAAGAATATACAACACAATTGTTACTAGCTAAAAGTACAGAAGATATATCTAA
GGAAGACATAGATGAATTAATGCAATTCTGGGGTCGTGGTCTTGATGTTGAAGATTATATTTGGCTTCAGAATGAGTACA
TTGACTTCACGAATAGGTATGAATGCGACTCTAAGGGAATGGAACTTCTTATAAATGAAATATGTTTGACTCGGCTAGAT
ATACGCAAACGGCGTGAAAATGGTGAAAAAGTCGATCAGCAGCAAAAAACTCTTCAAGATTTACTTGGGTCAAGTAATTT
AAAACCCGTTCAAGAAACTGGAGCAAGTGGAGTTGAACAAGAGTCTTTTGGCACTCTGATCAAAAAATATGAGAATGAGA
GACCTATTCCTGAGCCAGAGCCTAGATGGAAAGATCCTGATAAAATCGGGAAATACATTAAGGTATTTTTCCTTGGGCAT
CTGTCTCGAATGCTTGGTTTGAAAAATCAATATTCAGAGGAATATTGGGAAGAAATGAATAAGCATACTGTTGAAGAACC
TGTTGCAGAAGAAGAGGATCGAGAAAATGACCTCACATAAAAATTTTACAACAGATCGCAACAAGCACAGTCGAGGAATC
AATATTTTTAAAAAGGGAAACAACTTTAAAAAGAAATCAAAATCTGAAAGATTAATGGATGGTATCGGCGCATGGACTTC
TTTCTATAGAGCAAACCCACATCGTTTTGTAAAAGAATACTTGGGTATTACACTTAAATTGTTTCAATGTATTTTAATTT
ACATGATGGTACATAACCATTATTTTATGTACCTGGCCAGTCGTGGGCAGGGTAAAACTTGGCTAACCTCTGTATACTGC
TGTGTGCAAGCCATACTCTTCCCAGGTACTAAAATAGTTATCGCATCGGGCACAAAGGGACAAGCTCGTGAAGTCATAGA
GAAAATTGATGACTTACGCAAAGAATCACCTAATTTAAGGCGAGAAATTGAAGATTTAAAAACCTCAACAAATGATGCTA
AAGTGGAGTTTCATAATGGCAGCTGGATTAAAATCGTAGCCTCAAATGATGGCGCCCGCTCCAAGCGTGCAAACCTCCTT
ATTGTAGATGAATTCAGAATGGTTGATTTTGAAATCATCAGTAAAGTACTTCGAAAATTCCTGACAGCTCCCCGTTCTCC
TAAATATCTCGAAAAAGAAGAATACGCTCACTTAAAAGAACGAAACAAAGAAATTTACTTGTCTTCCTGCTGGTACAAGG
TTCATTGGTCATTTAACAGATTCATAACTTACTACAATGCCATGATGAAAGGATCAAAATATTTTGTGTGTGGTCTCCCT
TATCAGATCGCAATTAAAGAAGGTCTTTTGGATAAAGATCAGGTTAGAGATGAAATGGCCGAAGAAGACTTTGATCCTAT
CGGTTGGTCTATGGAAATGGAAGCTCTCTGGTTTGGTGAATCTGAAAAAGCCTATTTTAAATTCGAAGACATTGAAAAGA
ACCGCAAGCTTGCTTCTCCCCTCTTCCCTCCTGACTATTACAGTCTAATCAAGGATTCCAACTTCAAATATGAAGGCAAG
AAACCAGGAGAAATTAGACTGGTAAGCAATGATATCGCTGGAATGGCCGGTAAGGATAATGATGCCAGTGTTTACACTGT
ATTCAGACTGATTCCAAACTCCAATGGATATGATCGTCATATTGTATACATGGAGAGCATCGTAGGTGGTCACACAGGAA
CTCAAGCAACAAGAATTAGACAAATATACGAAGATTATGATTGCGATTATATTGTATTAGATACTCAAAGTATCGGACTT
GGTGTGTATGATGCATTATGCCAGCCTTTATATGATAAAGAACGTGCAAAAGAATATGAGCCATTTTCATGTATTAACGA
TGAAAGAATGGCTGCGCGTTGTACTTATCAAAATGCTGAAAAAGTAATTTATAGCATTAAAGGTAATGCACAATTGAACA
GCGAAATTGCGGTATTACTAAAAGATGGATTCAAACGAGGAAAAATCAAAATTCCTATCAACGAAAATGAAGGAAAAGAA
TACCTGAAAAGATTTAAAGGCTATGAAGGGCTATCTCCTGAAGTTAAAGGAAAATTCCTTTCAAGCTATGCTCAGATTAC
CCTTCTAATAAATGAAATGATCAACTTAGAAGCTGAATATAGCGATAACGGACAAGTTAAGCTTAAAGAGCCAAAGAGTA
AACGAAAAGACAGATATAGCTCAGTGGCTTATGGCAACTATATTGCTACTGTATTAGAAAGACAGTTAAACAAACAAACT
GAATATGACGTTGAAGATGAATTAGTCTATTTTTAAAAGAAATGAGGTGAAACATGGTAACCTTAAATAAAGTTGACATT
GAGTCTGAAGAGTATAAGCAAATGCTGAATGACTATTCAACTTATACTTCTACATTTGCTTCCGGCTTTATCTCAAATAT
GTTTTCCAATGGCATTGTTACGGAAATTGAGGCCGAACAATTAAAGAATTACTTTTCTAACCCCGATGAATTTCAAGAAG
AAATTGAAGATCTTGCTCAGTATTTTTACATTTCGACTGCTGAGATTCACCAATTGTTTGAATTGATTGAAGCCCTCCCT
ACCCTCAACTATAAAATTGACTCCTTTAATAAAGTTAAGTCTTCAGATAAGCATATTTCCCTTTTGAATAAATCCTTACA
TAAGGTTAAGCACAAAAGACTTACTAGGGATCTGTTAAAACAGGTAGCTACAGCTGGTACTCTTGTTGGTATATGGCTTG
GGGATGCTAAGAGCCCGTATCCGTTTATTTTTGATGAAATTAAATATGTATTCCCCTCCTTTAGAAGAAACGGAGACTGG
GTATGTGTAGTTGACATGGAGCTGTTCACTAAGTATAAAGATGATCAAAGAAACGAATTGTTAAAAAGCCTCTCCCCTTA
TATTAAACAAAGCGATTATGAAAACTTCATGAAAGATCGAGAGAAATATCGGTTTAAGGAATTGCCACAAGAAAGAACTT
TTCCACTACGCACAGGGACGCTAAAAAGAAATCAAGGATTGGGAACATCTTGGGTTACACCAGGTCTATATGACGTTCTC
CATAAAAAGAAACTTAAAGATGTTGAAAGATCGATTGCAAATAAAATTATTAACGCTGTTGCAGTTCTAACGATTGGAAC
AGATAAAGGTAATGGCGAATACACAAACATGAAGCTGCCTAAAGCAGTTAAACAAAAAATTCATGGTGGCGTTAAAACGG
CTTTGGAAAAAAACCAAAAAGATGGAGTGACTGTAGTATCAATCCCTGACTTTGCTGATATCAATTTTCCAGATGTTAAA
GCAGATGGATTAGATGGAGCAAAATTTGATCATATCAATAGCGACATTCAATCTGCTTACGGATTATCCGGCTCTCTTTT
AAATGGTGATGGCGGTAACTACGCAACTTCGTCATTAAACTTGGATACATTTTATAAGCGTATTGGCGTTTTAATGGAGG
ATATTGAACAAGAGGTTTATCAAAAGTTATTCAACCTTGTTTTGCCTGCTGCCCAAAAAGACAATTACTATATGAATTAC
GATAAAGACAAGCCGCTCACTCTTAAAGAAAAAATGGACATCTTAATTAAATTAAACGATAAGGGCTGGTCTATTAAGCA
CGTAGTTGACAATTTGGCAGGAGTGTCTTGGGAAAGTTACCTTGAACAAACTCTATATGAAACTGAAGAGCTGAAACTCC
AAGAAAAAATTAGACCTTATCAAACTTCATATACCTTCACTGGGAATGAAGTTGGCCGCCCAAATGAAGGTAATAAAAAC
AACGACAACACAGTGAAGTCAGCTACATCCAACGGTAATGACAATCCTATTTAAAACTTCACTTTTGAAGGGAGGTGAAA
TTATTTGACAAAGAAGCAAAAGAAAAAACTATGCCAACTTCAATTGAATGAGATTAAAACATCAGATGACCCAACAAAGT
TGTCATGTAGCTTTGTCATTTTTGATTTCGATGTCTCTCACAATAATACAGTAATTTCTAAGGATGTTGCTCTTGAAGCT
GCTTCAACAATTATTAATAAACCGATTGTTGCAAAATATTACGAGGTTGATGAATTAAATACTTCTACAGATGCATTGGG
AACTCATGAAGCTTATCTAGACACAGATAAGCACGGAGAACTTGAAGTAAAAAGAGATACTGCCCCAATCGGTGTCTTTA
CATCCGAGGGATACATAACTGAAATTGAAACCCCAGATGGCAAAAAAGAAGTATTGGCAGCAGATGCAATACTTTGGAGC
TCTCGATTTAAAGATGCATGTGAACTTTTACTTGAATGGTATGGTAGAGGCATCAACATTAATACAAGTTGTGAGATCCT
TTATTCAAATTACACTGTGCAAGATGGTATCGAACACCTACAGTCCCCCATCTATTTCGAAGGTCATGCAATTTTAAATT
CAGAGAAACGTGGAGAGCATGACATTGTCCTCCCCGCCTATGATTCTTCCAAACTTCTAAGCTTTAATGAACTTCAACGA
TTTGAAAGATTAGTGGCTCAAGCAGCTACAAGACAAAATAATGAGGAAGGTGAAAAAATGAATAAGTTTAGAAAAGTGTT
TGAATTGTCTCACTCTGACGTTCGGACGCTTCTATATAGCCAATTAGATCCAACCCTTGATAAAGAATCAGATTCATTTA
TTGCAGATGTATATGATACGTATTTCATCGTAAACGTGTATAGCTGGTCAGATGAAAATAGCTATGACAAATACTTTAAG
TTCAATTACACAAGAACAGGCGATACTGTTTCAATTGATTTTGACAGTAAAACTGAGGTATTCATGACGCGCAACTGGGA
GGAAGTTGTTCCTGAGCCTATTCAATCACAACTTAACCAGAAAGATGAACAAATTAAAGATTTAACGAAACAAGTAAATC
AAATCAATAAGGATAAGGTAGGAATTGAACAGCAATTCAACACTGCCAGTGAAAAGCTTGTGCAATTAAATTCTGAAGTG
GAACAATTGAAGCCTTATAAAGAAAAACACGAGAAAACTTTATTAGAGCAAAAACTAAGTGAGAAAAATGAATTCTATAA
AGCGAAATTTGAAGCTTTAAATGCTGAGGAAAAATTCAGTACAGAAGAAGTACAAAACCTTATCCATGCTTCGGTTAAAC
AAGATGAAGAAGGAGAAAAAGCTGTATTACAACTTAACACAATGTTAGTTGATTTAGTTAGTGTTCCTACTGAAACAAAT
ACAACCATTAGAGAATTTTCAAGTAAACGGGAAAATTTAATCCCTAACGATGACTCTTTTGAATCACGCTTTTCACAATA
AATTTTAAACTTGGAGGAATAAAATATGGCTACAAGATTACAAAAAGCCCTTACTGAAGTAGGTAATCATACTACTGGAA
ACTTGAATTCTTTAAAAATCAAAACAGTTGCTCACGGTGCAAAAGTGACTGGTTCAGACATTGATAACTTTATGCTTGTT
GAACTTGGTTTTGATGCTGAGGGGAACCGTACAGCTTCGAAACTATCAGATAAAACAAAAAAAGCATATTTAATTGCATC
TCCTGAAGCACGCTACCTTGGTGAATCAATGAGAGATTTTTATAACGGTGTAGGAGAACATGCTCGAATTGTTATCCTTG
AGCCAGCTTATACTCGTTTTGATGTTTCTGCATTTTCATTTAATACAGGAGTGACTGAGGTTAAACAAGGTCAAGTGGCT
CACTTTGATATTGCTACTCAAAAGTATATTCTTAGTGATCCTACTTCACCTCATGAGGATTATGCTGATTCTTCTGCTAA
GTTCCTAGTTGTAAATAATGAAGATGACCTTGTTTACACAATGGGACAAAAACTTGTTCGCCTTGAAGTAATCGAGGCCT
AATACATAACAAATAAATTTCAATAAAAGGAGTATTTTAAATGAAATTAGATACTGTGAAAATCAAAGGCTTGTTTAGCC
GTGTATTAAATAACAAAATGGACGGTACAGACAAAGCTGATATCCAAACTTACATTAAGAAAGTGTTTGGTGATGGCGGT
ACTACACCTGACCCTTCCATGCTCCATCAATTTAATAACCTTGTCGTTGAACAAGCTGATGAAATTGCGAAACCAAAAGT
AACACAGCTCCTCTCCCTTCTGGCCAATGTCCAACAAGAAAAACGAGGCAATATTAAAGAAATTAAAATTCCAAAAAAGA
ATAAAGCAAAAGTCATTTGGTCTGCTACAGGCTCTGGTGTTGATTTAGTTCGTGTTGAAGGACAAGAAACAGTTCCTGCT
GTTCCGAAAACTATGTCAACAGGTTTCTATTATGAACCCCTAGATCTCGTAACAGATTCAATTGTTTACTTCAATAAATT
GGTGAATGATATCGCAGATGCTAAAGTCCGTTTGTACCTCGATAAAATTCATCAATTAACTGCAAGCGCAATTACAGCTG
GTAAAATCCCTGCAAAAAATGTTCAAACAGGCTCAAACCTTACTCTTCAACAATACAACAAAGTAGCTTCCGTGCTTCAA
CGTTATGGTGGAAAACCAATCTTCGTCGCTGACACTCTTCTCATTGACTACTTCGCATTCCAACAAGGAACAGACTCTAC
GTTTAAGAACTTCTTAACAGAAGAAGTAAAAGGAGAGCTCCTTACTGCTCTAAATCCAACAACTATCGGAAGAACAACTG
CTGTTAACCTCACTAACCCATTTACAGATGATACAAATAGTAAAGTCGAACTTCCTGTCAACAAAGGTTATATGTTTGCC
GGCGGCGTTTCTCAAAAACCATTTTCTGTTGTTGAGTATGGCGGACTGCGTCAATTGACAGAACAAGATATCGAAGATGA
AAGAATCAAAATGAAAATTGTTCAAGATGCTTCTGTTAACCTTCTTTTTGGAGAAGCAATCGGAATTATTGAAGAACAAG
CTGCAGTATCTATCTAAATCAAAATATGAGGATTTTTTAGGAGGATGTAAATTTGACTGAAAAAATTAAGTTAGCACGAT
ACAGAAGTACGTCTTATTTTGTTGGGTATACCGGCGATGGTGGACATAAACAATACACTTGGTCTGGTAGTAAAAATGGG
AAGGCTGATATTAAAGAAGTTCCAAAAGAAGTTGTTGAATGGCTCACAATGAACAGCGTTTGTTTCGATAAAGGTGAATT
AGTTATTGTTGAAGATAACGAGACAACCAAAGAGATTAAAGATTCTATTGTTGAGTCGGAGGCTTATGAAAATAACATTC
ATACCAAAGAAGAAATTGAAAAGATGATTAAATCGGGAAATATTGCTCAACTAAAAAATAAGCTCGATAAAATCACAGTG
GATTCTGAGAAGCAATTTATTATTGACGTTGCTTCAGAATTTAGTGATGACATTGCTGCAGGCAAATTAAAAGTTTTGGC
TGATTGGATGGGAGTCGCTGATCCTTCCCTTCTCTTTGACTAAGAGGAGGGATTTTTATGACATCTTATGATCAAATATG
GGAAACCTTTTTAAACAACTGCGAGACGTCCGATTTTGATGTTCCTCAACAAGAAGAGGACATTTATAAATCAATTCGAA
ATGCAATCCTTCATTTCAATAACCGGCTTAGAGACAATTTAAAAGCTGATAATTCAACTGAAACTGTTAATCGAGAATTA
TCTGAGGATGATCTTCTTATTCTTGCACACTTCTTGAGATACATCTTTTTGTTAAATAAAAAGACCTTGTTTGAGAATAC
GTGGCAGCCCTTCACGAATGACGTGGGGATCAAGAACTTTGGTACGCAACTCAATTCACTTAAACAAAGTGTAATGGATC
AGAAAGACGAAATTGAGCGCTTGATATTGAACGCTGCGGTGGATTATCTATGAGTACAATTAAAGTTAAATCGGCACATA
AAGATGGACAAATAAAGCTTGAGGACTTAGATGTTGTTTGCAATAAACTGTGTAAAAGAAACAATTCAGTCCTCTTCAAA
TTGGAGAAATACCTTAATAAAAAGCTGCTAAGTGATCCTGAACTCACAGAAATCAGGGACACTATTTTAACAGTAAGTGG
TGAATTAAGCAGACTTAGGGATAACTTAGTAACAGACGGTGATTCGAATGAAGGACTACAGTAATTACCACAAGGTTAAC
ATTAATAATAAACTTCTTCATGATGGTAAGCTTATTTTCCAACAAGGCCTTAAGGGGTTTGAATCTGAAAAAGTCACAAT
TGATGGAATCGAAAAAACAGTAATGATCACTTCTAAGTACTCTAGTGGCGATGGTTCTGCAAGATATATATTAGGTGAAA
TTGCTGACATTTATCGTGGCGGAGTTGTTAAGTTTAATGATGAAACATGGCTCATCACCTCCCACCCTCTCAGTAATAAG
ATTTACAAAAAGGCTGAGATAAAAATATGTGGAACATCATTTTTTCTTACTTCAGAAGACAAGCTAATCGATACTGGCAA
AATTAACGAAATCACTGGTAAGCCAATTTATGAAAAAGTACCTGGCGAAAAAACTGAAGTCCCCTGCATATTCGAAAGGA
CAACTTCAATAAATGGCACTGAATTGGCGGTAAATCTTCCTGATGGTCAAGCAAACATTACAATTCCTTATCTTGTTCAT
GAAAAATTGAAAATCGGACTTACCCTCACCTTCTTTGGCGAAGATTATCAAGTCGATGATATAGACTATTCTAAAGTTTA
TGGAGACCACGGAACAATAAAATTGGTTGCCAAAAAGAAAGTTGGTGAAAAGACATGAGCATGACTGTTGAACAGATGAC
AAAAGTCTTCAGATTAGTTATGGATGATGTTGAACTGAATCGGCTCTTGTATTACAAAACTGATCCTCTCTCCCCTTCTC
ATCCAGATGTTCAATCACTCGAAAATTATTATGACTCCACAAATGACTCTCCCGCTATAATCAATACCATATTCAAGCGA
GCACCTAAAACAGATGATCTATCGGATTCACCATTATGTAGGATGTGTATTTATTTAGGGAATGCATTGCCTAAGCCGAC
AAACCAAAGCTTTATGTTGTTAAATCAAGAATTGATGATCGATGTATACACACACATTAATACATTTGAGATATCTGAGT
ATCGAAGTTTGAAAATCATCGACAGGGTTTCAAAATTATTTTTCAATAAAAATATTGCTGGTTTTGGTGTAACAGTAGAT
TATAAACGTTTGCTTATTAGTAATCCCCCTGACGGATATTTGGGCTACAAGATGATCTTTACTTTTGGAGCAAGTAAATG
AATGAGTTAAAGGATTTCTTTTTCTTAGGAAAACCGATCCAGACTGAAATAGGAGAGATTGATTTCATCCGCTTAAAAGA
TTATCCTCTCTACACCAAAGAACTAAGCATGTTGAGGATGAATAAGAAAAGTCTTATTAAAGAATATTCAAGGTTTAATG
AGGATGGCTCGCTTGACCCATTTATTATTGAAATGAAAAAGAGAGATCTTTATGAAATTGTACATTCGGTACTCCCTGAT
TTTCACGAGGCTTATTTCAAAGTTTTTTCAAAAGTATTGATAAACAAGGATTCCCTATCGTTGATTGGAAAACATAATTT
TCCCCGTCTCCGAAAACTAATACTAGACATGCATTGTATCACTGAAGACAAGGTCGTTGACAATGATGAACTTCAGGAGT
TCCATGATATAAGTAAATCACTCAAGCAACAAGATTCTCAAAGTGATTTAAAGGATATAGTAAGCTGTGTTGCTGCATTT
AACGGATACACGTATGAAGAAATATCTGAAATGACGATGTATCAACTATATTTGTCGTTCTACAGGATGGCTGAAGTTAT
GAATTATAACACAACCACACTTTTTGCTACCGTCTCTCCTGATGTCAAAGTAAGTGATTGGAGTAGTCACATTAATCTTT
ACAAGGAAGAGTCTTATCACCTGAGCACTAAAGATGCTAAAAATATCGAGCAATTATTTGGAGGCTAATTAACTTTAGTC
TCTTTTTATTTTTATTTAGGAGGAAACAATTTGGCAAAACAAACAGTAATCCATGAAGTTGGAAAAATTACAGCTAAACG
TCTGAGCGATAATAAGGTTATTGCTTCAGGTGTTACACAAATGACTCAGTTTTCCCAACAAGTTCAACAAGACTTTTTAA
AAGGCGGATGGGGTAACCGAGACCTGTATGTTATTAATTCAAGTAAAGAAGTATCGGGTAATGTCCGAAATGCTTTCTTT
GATCTTGATTTCATGGCAATGCAGCAAGGTGTAAAAATTGAAAACGAAACAATTTCTGTGTGGGAAGATGAAAGCTTAAC
AGTTAGTGATACTGGTACGGTTATCCTTTCATATCTCCCATTGTCTAAAGTTTCATTAACTAACGAAGATGGAGATCAAA
TTGAAGTTGACGCTGCATCTAAAACAGTTACTGTGCCTGATACCTTTGCAACCAAGGGTGAAGCTTTAGCAGTTCATTAT
CAAATTGAAGTTGAAGCCGAGACTGTTGAAATTAACGGTGAAAAATTCTCTGAGAATTACTACTTTGAAATTCACACAAT
TGAATACGATCCTAAGACTTCAAAAATCTACAGTGACCTTTATATTCAGCTCCCTAAAGTAAACTTCTCTGGTGAAGCAG
ATATGTCGTTTGAAGCAGGAAATGCATACACTCCGGAAATCGGCTATCGAGCCCTTGCTGATAATAACGGAAAAATCGGT
AACTTTGCTCGTGTAAAACGTAAAGCTGATGGGACAAAGGGCGTTGTCACTAGTGATGAAGGAACTGGCTCATCTCAAAG
CTCAGATCTTGGCGGAACAACTGAATAATTAAGGAGGCGTTTATTATTGCTTTTTTAAACCAGGACGGTGATAAATACAC
CTCTGCAAAAGATGATGGGACAGGTAATCCCATAACAGCTGTATCAATTGAACGTTCCACTGTCCCCTTGGAGGTTGGTC
TCAATAATGACCAGCCTCTTAATGTTAATGTGGCCAACACTGCACTTGATGTAAATATAACTAATACGGCTTCTGTCCCT
GTTTTGGTTAAAAACACTGCAGCAATTAAAACCCAAGTTCAAAAATCCTATTCTGAATTTGTTGTTACTGATGCTGATAC
CGTAGCTACAGGTGCAACTAAGTCTTATACAGTTGATCTAATCGATTCACTTGGTGTTTTCAGAACTTACGGTGTTGCTA
TGTACACAACTCAAACAGACAGCTCAAACAGCAAAGTTTTAGCAAGTATTTATTCCGTACCGAAAAACATCCCATTTTAT
TCTGCAACTACATCAGGTAATGATAATTCTGTTCTATTCAACAGCATTGTTTTTGTTCAGAATTACCCTTTACAAAAACA
ATTAACTTTCACTGCTCCAAAAATACATCTGACAGTTAAAGCAGCCGGTACAGTTGATCTAACTGGGTTAAAAATCGTTG
TTTGGGGGATGGAATAATGACATTTGATGAAGTATGTGGTCTGTTCAAACAATTTGATGGTTTGGAACAAAAATTCCTAT
TACTATCAGATGGATCCTATATCAGTGTTGATGATTTCAAGCAACGCTTTGAAGGCGACTTCAATGAGTACGAACCTTTA
AGTTCGCTTCAGTCATCCCCTTCCTCTACCCCAGCTTGGGAAGGTATATGGAATAAGCTACAAGAGGATGGGCTTTTTGA
ATAAGTCCTCCCCTCTTGTTTTTCTAGATAAAAGACAGTTTTTATTCAAATTAAGGAGGTGGAGTTGTTGACAGAAACGA
CTGAAAATGTCGTAATCACGATTCCAGACAAAACTTCATTTACTTTTCACGACTCTGCAACAACCGCATCTGAAGGTGAA
GAATTTGTAGTGGGTCATTTTCGGGAACTTACTGTTAAGATCTCTGGTTCCTCTACTTCTAGGGAATTAAAATTCTTTTC
TATTGATGAAAATGGTGAAAAAACAGAGTTGGGAGCAACGAACAAAACAGACTTCCAATTAGGAACAGGTACTCTAAGTA
CCAATGAGAATTGGGATATTGATATCGCTGGTCTGTATAAAATTATGGTTGAACTGATCTCAGTTAGTGGCGGAGATGTT
ACAGTGAAAGGAATTGCAGTTAGCTAATGAGTAGCAGCAAATTTGTAGGACAACTTAAACAAAACAACATACAAATCAAC
AATCTTAAAGATTCCCTATCACGTACTGAAAAACATATGACTGATTATGAAAAAGAATTGTCTAATGAGATTAATTCGTT
TATGGAAAGACAAAATTTCGAGCTTAAATCGCACACTGAAGATATAAACAATCCTCACAAGGTGACTAAAACACAAATCG
GCCTCGATAAAGTTTTAAATGTGGAACAAGCTTCAAAAACAGAGTTTGACTTACATGCCTCAAACATTGAAAATCCGCAT
AATGTCACAGCTGCTCAAATTGGACTTAGTAATGTTCTAAATGAAAAGCAAGCTACAAAAGTTGAATTTGATGATCACGT
TAAAAATTTATCTAATCCCCATTCTGTAACAAAAGAGCAGATAGGATTAGGGAATGTCACTAATGTTGAACAAGCCAGTA
AAACTAATTTTGACAATCATGCGTCTGATAAAACTATTCATGTTTCAGAGGATGATCGAAACAAATGGAATACTGCCGAG
GATAATGCCAAAGGCTATACAGATGAACACGCTAGTCGAAAAGATAATCCGCACGGCGTGACAAAAGTCCAAATCGGATT
AGGTAACGTTAAAGATGTTGAACAAGCATCATTGACCGACTTTAATGCTCATAATTCTAATTCTATTCGCCACATTACCG
CAGATGAACGTTCAAAATGGAATTCTAACCTTAGCTCAGAGTCATTTAATAAAGCAGTCTGGTCTAATATTACATTACAA
AATGGAGCAACCGCTGGCACCCGTACTCCTATATATTCTAAATGGGGCAACTTACTGTTAATCAGAGGACATATCGTAAC
ATCAGCAGACATTATTTTTGGCACAATCCCAACAACTGCTGTACCAATTGGTGGCTCTGTAAATCTAGTTCCAATCAGCG
GTACTGGCGGAAGTGCAGGATTAATTATCTATGATACTGGAGAAATGAAAATAAAATATCCAACACCAACTGATTCCTCA
AAAGTTGCAGGTTATTATTTGGATATTGCTGTTCCGCTACAGTAAACAGCAAGGAGGTTAAAATGGTACAAGTCTATAGA
TATGATGAAGATTTCATATTTGAAAAACCTATCCTAATTGAAGATGTAAATGAAGGGGATGAGTTTCTTCTTCCAGAGCG
TTGCACAGAAATCCAACCTCCTTCTTTTTTTAAAGCAAAGTTTGATATTAACAAACAAGAATGGTTCGAGTCTGCTACCC
AGGAGTACATCGATAGCCTAACACCTCTAACTCCTGTTCCAACAGATTTGGACAAAGTAAAGCAACATTTGGGTGACTTG
ACATTTCAACTCATGATGGGAGGCTTTATTTAATGAATTGGTACGCTATAATTAAGGATTATTACAATGATGGAAACGGG
GTTTGGGACGAATACCGAGTTAAGCAAGCTGTTATCAAAGGAAAAATCACACCGGAAGAATACAGAGAAATAACCGGAAA
AGATTACATTGAAGACGAGATGTAAATGTGATAATTTGTATTTATGAATATATTAAAAAACTTAATAATTGTATTTCTAA
TCTTCCTAGGCGGATGTTCCACCACTTCCCACTCTTCTATTAAAGGGTCGGCAAAAACTGAAAATCCTCCCATTAGTAAT
TACAACCCACTGATTATTGCTCACAGAGGAGCGTCTGGTTTAGAACCAGAACATACCGTATTATCTTACAAACGAGCAAT
TAAAGATAAGGCAGATTTTATAGAAATTGACCTGAGACAAACTAAAGATGGCAAGTTAGTCGCAATACATGATAAGGATG
TTGAAAGAACAACTAATGGAAAAGGAAAAGTACAGGAACTGACTTTGTCACAATTGAAAAAATTCAATGCAGGTAAAGGG
CAAAAAATATTAACAATTGAAGAGATTATCAAAGAATTTGGTCTCTCGACCAATTATTACATTGAAACCAGAGAAGATAA
TAATGGCAATTTAGTAATGGAACAGGAACTTGTCGATATACTGAACAAATATAACTTAATCGCTAAACATAAAGTTGTCT
TACAGTCTTTTAGCGAAAAGAGTTTAAAGAAGTTACACTCAATAAATAAAGATATTCCCCTTGTTCGTCTAATTGGTGAT
GAAGAGGTGAAAAGTTTAACAAGGGATACTCTAAAAGATATCAAAAAATATGCTTATGCAGTTGGCCCTAACGCTAAATT
AGTTGATGAGTCAGTTGTAAAGAGAGTCCACGATGCAAATCTAAAAATACATGTGTTCTTTGATGCAGAAAATGAGAGAA
AGCTAACCAAGAAAATGCTTGGTTTAAAGGTTGATGGATTGTTTACCAATGATCCAGCTTATACTCTAAACGAGCTAAAA
TAAAATCATATTGAAGTTTTCCAAGACACCCCTTCTTGCGGGTGTCTTTTGTTATGAAGAGGATAAAAAGGAGGAAATAA
AATGGCATCAAAAAAGTTGAACTTGGGATTAATCGAGGAAAGCGTCAGTAAATATGACAAGAAAGAAAAAGTCCAATTAA
CTGATGAGGCGCATGTGTTTATTTATCCACACTTCTCCCCTTCTCGGTTAACAAAAATGTTAACAGGATTGATTTCAGAT
CCACAAGAAGCAAAAGAAGCAGGTATTAAATCCTTCAAGGATATAAATCAAGCTCACTGGGCATTCTTCTCACTAATCAA
AGAATTTACAGATTTGGGCATTCCAAATGACATTAAAAATAAAGTCAAATGGTATCTTAAACTGGTAGACTCAGAGTATT
TCCCTTTGATTATTAAAAGTTTCCCTAAAGAAAGTCTAGAGAAGCTGGGAAAGGCCACTATGATGTTGCAACAAAACATA
GATGAGTTATCAAAAAAATCTCAGGAAGAAGCTAATAATCTTATCCTTCAGAAAGTAGAAGAAATTGAAGATAGCACTGA
CTTGCAATAATGGCGAAAAATATAAAGGAAATTAAAGTAATGATTGAGAAAGCTGCCATTCAGTCTATACATAAGTCTTC
CTCCAATGTTAAGCAAATCATGATGAAAACTGGTCAAGATCAGGTTGAAGAGGATGTTTATGGCGCCTATAGTCCCCTAC
TCTATGAACGCACAGGAAACCTTAAAGGCGCTTTTACAACTAATAATGAAAGTAATGGTATCTCATTAGACAATACCAGA
GAAGATGAAGGAAAAGATGTTGCAACAGTCATTGAAACTGGAAAGGGCTATACATATCCAGATTTATATGGTTATGGCTA
CGGGAAACCTCGTCCTTTTATGAAGAATACTGCCGAGACTCTAAAAGATGGACGATTAACAGAGGCATTAAAAAGTGATT
TAAAAGCAGACGGAATTAAAACGTACTAATGGCGGTGAATTAATGACCAAATCAATTGAAAAGAATATGCTCAGGTCTCG
AGCAACAAAGCTTCCCGAGGTCACGGAATCAATGTGGGAGCAAGTTGACGAGGAACATAGAAACTTAGTTCAAGAGTTTT
TAGATGCACACTCGTTTAGAGATAAAACACGAAAACAATATTACTCCTCCCTTCGTCAATTCTTTTGGTGGGTACATACC
TCTCTTAACGGCAAAAAACTTTATAAGATCTCAAAACGTGATTTCATTAGGTATCAAAGTTTCTTAAAAAATCGTGGAAT
GTCTTCCAGTGGGATTGCATTAAAAAAAGCTGGTGTATCTTCATTAAACAACTATATTGAAAATGTTGTTGCAGAAGATG
ATGAGAATTATGAGAAATTCAGAAACTTCACCCGTGGACTCCCAGCTATTCCAAAAACCACAACATATGAAAAAGTAAAG
GTTACATATGATGATTACAAGCTAATGATGGACGCCCTAAAAGAGGACGAAAATTATTTAGGAATGGCCTGGCTTGCCAC
AGCTTTCAATGTTGGCGGGCGAAGAGCAGAACTCATACAGCTTAAAACAGAAATATTAGATTATCCTATCCCCGAAGGTC
AGTCATATGTGATGAGTCATAAGGTATTTGGAAAAGGTAAAGGTGAAGGAAAGCCTCTTGAGTACATGATTAACACAGAA
GCATTGGAGTACCTTCGATTGTGGCATGAAAAACGCGGTTATGATCATGAATACCTCTTTACTACTCAGTATGGCGGAGA
GCCTAAACAGATGTCAGAGTCTTGGGCTGATTATTTTTGCTCGGACGTTTTATCAGACATTCTTGGCCGGCGTATTAACC
CTCACCTCTTCAAAGCCTCATGCATCACTTATCTCCTAGAAGTTAAGAAAATCAAAATTGAATTGATAAGCAAATATGTA
GCTCATCATGAAGATGTCTCAACAACAATCAAACATTATGATTTACGGGATTTTGAAGAAGAAAAGAATCAAATATTTGT
TTAGTTAAAATCCCTCTTTTATTCAGAATCAAGATTCCTCTTTTGAGGGATTTTGCTTATGTATGAAAGCTTTGTAAAGA
TTCTTACTTTAATTTTCCCATTTATACCCGATAATCACTTTGAGGTGATTTTGAAATGAATAGTGAAACAATAATTGAAA
AACTTCTGTCGCTTGATACTGACCAGATGATCCAATATATTGAAATAGACTTAGGATACCGGAATAAAACTGTTGACAGT
CGAAAAGAGATTCTGGATTCATTGAGAGGTATTGATAGTGACTCATTAATTTTTATAGAAGCAAGACTTGAGAATCTTCA
AAAACAATTTGATCACACTAAACATTTACCATGGATTTTGGCAATTTGGAATATAGCTATCGGGCTATACCAGACGTTAT
TTAAGTCTTATCCTCTTTTAAATACTTTACTGGTTGCTGGTGCAACACTTGCATTTTGGTGGGCATACTATAAAGACAGA
AAAAAGTTATTGGCAGTAAATTATCTGAGTGATTTGCTTGGAAGGATAAAGAAAGAAAAAGGATAATACTAAATGATCTT
TATCAATTCTATTTATTAGCTTTTATATGGGAAATTCCCTAAGACAACAATCCGTATAAAGAGAAACACAGAACTATTAC
ATAAAATAAGAAAGAGGAACGCTTAATGCATTCCTCTTTCTTTGTTTAAAGAATTCTGCTGCTAATTCGCTACGGGCCTT
TTACTTTTGAATAATCGTATGATAAAGGTGAACGCCGATGAACAAATCAAGCTAACTAACAACAAATTTAAAATTGAAAT
GGCTTGTAATCCATCAGTGTTTAATTGGAACCCGAAAAACAAAGCGAAAAACAGAAAAGACAATGTGAAGGATTTAGAAA
GAAAAAACTGTTTCATAAAATATCACCTCCTTTGTTTATTTTACGCTTGTTTTCTTATAAACTGTTCCTTTTTTATTGCC
TGTTAAATAAACTTTGATATATTGATCTTGGACTACCAAGCCATAACCATTAATTTCGAGACCAAAGTGGAAATTTCCTC
TTCCGTAAACCTCAGCGTAATTAGATCCTTTTTTATATGTGCTCTTTTGCCAGTTGGAAACTTGCCAGATGGACAAGAAG
CCTCTTGTATACCAGGCATCATTTAACTTCGGTTTAACATCGGTACCATTATATTGGAAATACCCCTTTGTCTTAACTGT
GAAAAGCTTCATATTTAAAAAGTTTTTGGCCGTATAGCTATGTGTGTATGTTTTTGTGTTTTTGTATTTTGCTGCTGCTA
TTTCAACATCAGATGAAGTTGGTGGTGTTTCTTCTTCGATGGTAGACTCAATGAAGTAAACTGGAGTATTTGTGAATGTA
ACGGAGATGTTTTCGTTAAGTTTGTGTGTGGTGAATTGACCTATATCAACGTTTGATTGGATGTACTTATCAATATCAAG
TTCTTTTTTTGTGTTGTCAACATTCGGTAATATTGTTTTGCTGTTAGTTTCAACATAATATTTTGTCAAAGCCTTTTCGG
TGAATTCGTTTTTAGAATTGAACTGATCTACTGCATTTTCTAATTGTTCTTCATCTTGAGGATTAGAGATTTTTAGTGTA
ACTAAAAGCAAATCTTGATATTCTTGAATTGAATTGATCTCATTCTTTTCGCTTGCACTTGCTGTTTTACTTCCAGTGGC
AAATGTGAAAGATGACAGAATTAACACGAAACCCAAAATAGAAAAAAGTGTTTTTTTTAATTTCCCCATAGTTAACAGCT
CCTTTTTTTGATTGATAATAGAGCCTTCTATGTTGATTCAACCTGTTGTAGGCATTTTATAATACGTCCCTCCTTTCAAT
TAGAACCATAACATATAATCTATGTCCAATTCCATACATTTTAGCAATTTTAAGGTAATATTATTTACTCATAAGTGAAT
GACATCCAAAAATCACAATAGGACATATAAACTATTCCCTTTCTAGTGAAGGGAATTTAATATTGATATATTAGAGAGCC
ATTTTTATAACAATAGATAGCAGGTAAAGGCACGTTCTATTCATCCCACTCTGTTCTAAACTTTTGGCAACAGTGGTATA
ATGTAGGAAAATGATACCGGCGGTGGTTGAATGGGATATAAGTTAATGGCTTATGGTGGCTATTTTTTATTCTGTCTTTT
CTTTTTGTTAATGGATGGCTGGAGAGGCATGGGAATTTGCTTAATAATTGCAGGATTAGCTCTATTAGCACTTGAGCCTT
ATAAAATTAAAAGCCAAAAAAATATAGATAAACTAAAAGAAAATGCAGAAACACTTAAGCACTTCGACGTTGGTTTTAAA
CCAGACAATTTCTTTAATACTTACAAAACTAAAATTGCTTTTAAAGAATCTGATTCTCTTGTGAAAATATATCTGCTTAA
TAGAGATGAACATATTGAAGAATACACAATCCCTTTTTCCAATATCATCGAATCCGAAATTGCTTTAGACAATCAAATAA
TTTCTAAAGTATCAAAATCAGGTATCGTAGCTGGCGGCTTGTTAGCAGGGGGAATTGGAGCTGCAATTGGAGGGTTGTCT
GCCTCTTCAATACAAAATGAAATGGTCAAATCTGTCACGCTAAAGATTACTGTTGAAGACCTCAGTAAGCCTATCCATTA
TATCGATTTCCTCCCCACACAAGAAGTTGAAGGGTATAATACTCAGGGGTATAAAAAAGATAGCAATGTCATTCAACAAG
CACTTACGAATGCAGAATATTGGCATGGTGTTATGGATGTAATTATTAAGAAAGCAAACAAAGTCGCTCAATAACTGAGT
GGCTTTTTTCTTTGTCCTCTCCCCTACTGAAAGGAAGTGATTCTTACTTGAGTCAAAACCTCAAAATTATACTAACCCCA
CAAGCTGATACCTCATCTAAAACTGTCGAACAGTTAAATCAGCAAATTAAATCTCTGGAAAAGAAACTCAACTCCCTCAA
GCTCAATACGAATATTGATTCTACAACTTTAAAAGCTCTGCAAGAATTCTCCTCTGCTGTCGATGTATATCAGAAAAACC
TAAAATCCTATAATCAAACAGTTAGAGAAACCTCAACAGTAATTAAGAATGCTGACGGATCGGTTGAAAAACTCACCCAG
CAATATAAGAAGAATGGTGAAATACTTCAACGCGAAACGAAAATAATCAATAATCGCAATACTGCTCTAAAGCAAGAAAC
TCAAGAGGTTAACAAGCTTACACAGGCCACTGAGAAACTAGGACAGGTTCAAAAAAAGACTGTGCAGAGAAATCTGCAAG
GACAACCAACAAAGATTGTGCAGAAAAATCGTCAAGGGTTCGATGATATTGTTTATACAACTGATCCTAAAACTAATTCG
ACCTCTTCAAAAACTACAACTAATTATGATCAACAAAGGAGAGCAATTGAGCAGCTTAAGCAAGATCTAGAGAAGCTTAG
ACAGCAAGGTATTGTTACTGATACGACCATCTCATCTCTTGGCCGAAAAATAAACACAGCTCAATCCGCTCAACAAATTG
AAGCACTGCAAAATAGGATAAGGATGTTAGATGATAAATCTGCGGCAGTTGCTAAGAACAACGAATTAAAGAAAACTATT
GAATTGTATCAGCGACAGGCACAAGTGAATGTCCAAAACCTAAATACACGGTATGGCAGTTCAATGGGCTCTAGTAATAG
ACAAGCTGTTCAAGATTATTTGAATGCAGTAAATAGTCTTAATGTAAGCACTGGAAGCAATAATGTCAGATCACAAATTC
AAAGCTTGAATATGCAATTTAGAGAATTAGCCTCCAGCGCTCAAGCAGCTGCTAATCAAGCCTCTTCTTTTGGAGCAGAA
CTAACCCAAACCTTCAAAAGCATGTCTACCTATTTAATCTCCGGTTCTTTATTCTATGGGGCTATCTCTGGACTTAAAGA
AATGGTATCCCAAGCAGTTGAAATTGATACGCTCATGACAAATATCCGCCGTGTTATGAATGAGCCGGACTATAAATATA
ATGAACTTCTCCAAGAATCTATTGACTTAGGTGATACACTTTCAAATAAAATCACAGATATTCTCCAAATGACAGGCGAT
TTTGGGAGAATGGGCTTCGATGAAAGTGAACTCTCCACGTTAACGAAAACTGCTCAAGTTCTTCAAAATGTCTCCGATTT
AACTCCTGATGATACAGTTAATACTCTTACGGCAGCAATGCTCAACTTTAATATTGCAGCCAATGATTCAATATCAATTG
CAGATAAATTAAATGAGGTTGATAATAACTATGCTGTTACAACACTCGATCTAGCGAATTCTATCCGGAAAGCAGGTTCA
ACTGCTTCTACATTCGGGGTCGAGTTAAATGATCTTATTGGTTACACAACCGCAATTGCTAGTACAACACGTGAATCAGG
GAATATCGTCGGTAACTCTCTAAAGACAATTTTCGCTCGAATTGGGAATAATCAAAGCTCAATTAAAGCGTTAGATGAAA
TCGGTATTTCTGTCAAAACAGCTAGTGGAGAAGCTAAATCAGCAAGTGATTTAATTAGTGAAGTTGCTGGTAAGTGGGAT
ACTCTTACTGATGCTCAAAAGCAAAATACTTCAATTGGAGTAGCTGGTATTTATCAGTTATCCCGTTTTAATGCCATGAT
GAACAACTTCTCTATTGCTCAGAATGCGGCAAAAACCGCAGCTAACTCTACGGGAAGCGCATGGAGTGAGCAACAAAAGT
ATGCTGATAGTCTACAAGCTAGGGTAAATAAGCTTCAAAATAACTTTACTGAATTTGCTATTGCTGCTTCAGATGCTTTT
ATTAGCGATGGATTAATTGAGTTCACTCAAGCAGCAGGTTCTTTACTTAACGCTTCAACAGGAGTAATCAAATCAGTTGG
GTTCCTACCTCCCCTTTTAGCTGCAGTAAGCACTGCAACCCTTTTGCTCAGTAAGAATACCCGCACATTAGCCACCACCC
TAATTTTGGGCACACGTGCAATGGGGCAAGAAACTTTAGCAACTGCTGGTCTAGAAGCTGGTATGACTCGTGCAGCAGTC
GCCTCAAGAGTTCTAAAAACTGCTCTTCGAGGGTTGCTTGTTTCAACATTAGTTGGCGGTGCGTTTGCTGCTTTAGGATG
GGCGCTAGAATCATTAATTTCTTCTTTTGCAGAAGCTAAAAAAGCTAAAGATGATTTTGAGCAGAGCCAGCAAACCAATG
TCGAAGCAATTACGACCAATAAAGACTCCACTGATAAACTAATACAGCAATATAAAGAGCTTCAAAAAGTTAAAGAGTCA
AGATCTTTAACTTCAGATGAAGAGCAAGAATACCTTCAAGTCACTCAGCAATTAGCACAAACTTTCCCTGCATTAGTTAA
AGGCTATGATTCACAAGGAAATGCAATTCTTAAGACAAATAAAGAGCTTGAAAAAGCGATTGAGAATACTAAAGAGTATT
TGGCTTTAAAGAAACAAGAAACAAGAGACAGCGCAAAGAAAACATTCGAAGACGCTTCTAAGGAAATTAAAAAGTCTAAG
GATGAATTAAAGCAGTACAAACAAATAGCTGATTACAACGATAAAGGTAGACCTAAATGGGATCTCATTGCAGATGACGA
TGACTATAAGGTTGCAGCTGATAAAGCTAAACAAAGCATGCTCAAAGCTCAATCTGACATTGAGAGTGGAAATGCTAAAG
TTAAAGATAGCGTCCTTTCAATTGCAAATGCTTATAGTTCAATTGATATCAGTAATACTTTAAAGGCAAGTATTAGTGAT
GTTGTCAACAAACTTAACTTAAAAGATAATTTAGATCCTGAAGAATTAGAAAAATTCTCCTCTTCACTAGGAAAGCTTCA
AGAAAAAATGCAAAAAGCTTTAGATTCAGGCGATGAAAAAGCTTTCGATAATGCAAAAAAAGATCTTCAAAGTCTCTTAG
AAACATACTCTAAATCCGATTCCTCTATTGATGTTTTTAAAATGAGCTTCGACAAAGCACAGAAGAACATAAAAGATGGA
GATAAGAGCTTATCTTCCGTTAAATCTGAAGTTGGCGATTTGGGTGAGACGCTGGCAGAAGCAGGTAACGAGGTAGAAGA
TTTTGGTAAGAAGCTAAAAGAAGCTCTGGATGCAAATAGTGTGGATGATATTAAGGCAGCTATTAAAGAAATGTCAGATG
CTATGCAGTTTGATTCCGTTCAAGATGCCTTAAATGGGGATATTTTTAATAACACCAAAGATCAAGTGGCTCCTCTCAAT
GATCTTCTAGAAAAAATGGCTGAAGGTAAAAGCATTTCTGCAAATGAAGCTAATACCCTTATTCAAAAAGATAAGGAACT
TGCCAAGGCTATTAGCATCGAAAATGGCGTTGTGAAAATTAACCGTGATGAAATTATCAAACAAAGAAAAGTTAAACTTG
ATGCTTATAACGACATGGTTACCTATAGCAATAAGTTGATGAAAACAGAAGTTAACAACGCTATCAAAACCTTAAACGCT
GATACTTTACGGATTGACAGCCTAAGAAAGCTACGAAAAGAACGTAAGCTTGATATGTCTGAGGCTGAACTTTCAGACCT
AGAAGTTAAGTCAATTAATAATGTTGCAGATGCAAAAAAAGAACTTAAAAAGCTTGAAGAGAAAATGCTTCAACCTGGTG
GGTACTCCAATAGTCAAATTGAAGCAATGCAAAGTGTTAAATCAGCTTTAGAATCTTATATTTCAGCATCTGAAGAAGCC
GCCAGCACACAAGAAATGAATAAACAGGCACTTGTTGAAGCTGGAACATCTTTGGAGAATTGGACAGATCAACAAGAAAA
AGCCAATGAAGAAACCAAGACTTCTATGTATGTTGTTGATAAATACAAGGAAGCATTAGAAAAAGTTAATGCTGAGATTG
ACAAGTACAACAAGCAGGTCAATGATTATCCGAAATACTCTCAGAAATATCGAGATGCAATTAAGAAAGAAATTAAAGCA
CTTCAGCAAAAGAAAAAGCTTATGCAGGAACAAGCTAAGTTGCTTAAAGATCAAATTAAATCCGGTAACATTACTCAATA
CGGTATTGTAACCTCTACAACTTCTTCTGGCGGAACCCCCTCCTCAACTGGTGGATCATATTCAGGCAAGTATTCAAGCT
ACATAAATTCAGCAGCTAGTAAATACAATGTGGACCCTGCCCTTATTGCAGCTGTAATTCAGCAAGAATCAGGGTTTAAT
GCTAAAGCACGATCTGGTGTAGGTGCCATGGGATTAATGCAACTGATGCCAGCAACAGCAAAAAGCTTAGGAGTAAATAA
CGCTTACGATCCTTATCAAAATGTTATGGGTGGAACAAAGTACCTCGCCCAACAACTTGAAAAGTTTGGCGGAAATGTTG
AAAAAGCATTGGCTGCATATAATGCTGGGCCTGGTAACGTAATTAAATATGGTGGTATCCCTCCTTTTAAAGAAACACAG
AATTACGTCAAGAAGATCATGACCAACTACAGCAAATCCCTCTCCTCTGCCACTTCTTCAATCGCCAGCTATTATACAAA
TAATAGCGCTTTTAGGGTAAGCTCCAAATATGGACAACAGGAATCCGGTCTCCGCTCCTCCCCACACAAAGGAACTGATT
TTGCTGCAAAAGCAGGTACAGCAATTAAATCTCTTCAAAGTGGTAAAGTCCAAATTGCTGGCTACAGTAAAACTGCAGGT
AACTGGGTTGTTATTAAACAGGATGATGGAACAGTTGCCAAGTACATGCACATGCTTAACACTCCTTCTGTTAAAACAGG
TCAATCAGTTAAAGCCGGTCAAACTATCGGTAAAGTTGGTAGCACAGGGAACTCGACTGGGAACCACCTTCATTTACAGA
TCGAACAAAATGGAAAAACAATCGATCCTGAAAAGTACATGCAAGGTATTGGAACATCTATTTCAGATGCGTCACAAGCT
GAGGCAGAACGGCAACAAGGGATAGCTCAGGCTAAATCTGATCTTCTCTCCCTTCAAGGAGATATAGATTCAGTCAATGA
TCAGATTCAAGAACTTCAGTATGAACTAGTTCAATCCAAACTCGATGAGTTTGATAAAAGAATTGGGGATTTTGATGTTC
GGATAGCTAAAGATGAATCAATGGCTAACCGATACACTTCTGACAGCAAGGAATTCCGCAAATACACCTCTGATCAGAAA
AAAGCTGTTGCAGAACAAGCTAAAATCCAACAACAAAAAGTTAATTGGATTCAAAAAGAAATAAAAACAAATAAAGCATT
GAACTCCGCTCAACGTGCCCAGCTTCAAGAAGAGCTTAAACAAGCCAAACTAGATTTAATTTCTGTTCAAGATCAGGTTC
GTGAGCTACAGAAGCAACTTGTCCAATCTAAAGTTGATGAGACGCTTAAGTCAATTGAAAAGTCATCTTCTAAAACCCAA
GGGAAAATTAAAGATGTTGATAATAAAATTTCAATGACTGAAGAAGATGAGGACAAGGTTAAGTACTATAGCAAACAGAT
AAAGCTCATTCAGCAACAACAAAAGGAAGCCAAAAAATATATCAAACAGCTTGAAGAGCAAAAGAAAGCTGCGAAAGGTT
TCCCTGACATCCAGGAACAGATCACTGAAGAAATCGAAAACTGGAAAGATAAACAGAAAGATTTTAACCTTGAGCTTTAT
AACACCAAGAAGTCGATCAAGGATATTTATAAATCATTGGCTGATGAAGTTGTATCCATCTACAAAGAGATGTACGAAAA
AATGCGGGATATTGAGTTAGAAGCCCATCAGAAAGCGACACAAGATAAGATTGATGAGATCGACAAAGAAGACGAAGAAG
CTAAATATCAAAAGGAATTGAAGGAGAAAAACCAAGCAATACAGGAAACAAAAGATAAGATCAGTAAACTTTCCATGGAC
GACTCCTCTGAGGCTAAATCACAAGTCAAAGACCTAGAGAAACAACTTCAAGAACAACAGGAGGCTTTGGATGAGTATAT
AAAAGATCGTAGCAACACAAAACGGAAAGAAGCCCTTCAAGATCAGCTTGATAAAGATGAAGAATCAATTAACAACAAGT
ACGATGACCTGGTAAATGATGAACGAGCATTCAAAAAGCTTGAAGATAAGCTTATGGATGGTAAAATCACTGATATCGCT
AAACAGCTTAATGAATTCACCAAGTTCATTAACGAGAATATGAAGTCGATTGGGAAAAGTATTTCCAATAACTTGATTGA
TAAGCTTAAGGACGCTGCCAGTGCATTAAATACCGTTACAACTGGAAATACAACAGGTAAAAAGGTGTCATCATTTGCTT
CTGGAGGATATACAGGCACAGGACTTGGAGCAGGAAAGCTTGCATTCTTACATGACAAGGAACTTATTTTAAACAAGACA
GATACTGAAAACATGCTAGAAGCTGTAAAGCAAGTTCGTCAAACGTCTACTGATAACTCAGTAAAGACTGCCTCTAAATG
GGGTCAACCTGGTAAAATTTCAGATGTTTTAAGTAAGAGTATCGCCCTTGTCACACCAACAATGAACGCTGCAGTTGCTG
GTCAAACAAATTTAAGTAAAGGCTTAATTCCAACTCTTAAGAACTTATCGAAACCTACTGTATCCCCTTCTTCAAGGGAT
AGTTCACCTACATACAATATCCAAATAGACAAAATTGTTGAGACCATTAATGAATCGGGAAATCCACAAGAAACTGCAAA
TTTAATGTATAAACAATTTGTAAATGGTCTTAAAAATACTGGACTAAATTTCAACATCACATGAGTCGGCTAAGATTGCC
GGCTCTATTTATATTGGGGGTGAAAAATTGATTAGGCAAAGCCAATATTTCATGTTTGATAACGTAAAGTCGATCGACTA
CGGTGTGGAAAACGTTAATACAGAGTCTGGGTTAGTTGAGGAATCTTTTCTAGGTTCACGATCAGTTAATGAAACCTATG
TAAAAGGAAGATCAGAGCCATACACTGAAGGTGTCAAAAGAGAATCAAAACAATTCCCTTTAAACTTTTATGTTGGTGAA
AATTATGATGAGAAAAAAATAAGAGCAATTAAGCGCTGGCTAGATGTCGATGATTACAAGCCTTTAGCGTTCAGCGAAAA
TTTAGACATTGTGTATTATGCAATGCCCGTGGATACCAGTGATTTAGTCCATAATGCGGCTAGACATGGATATGTTCGTT
TGACTATGAAATGCAACTCCCCTTATGCATACAGTCGAAACACAAGTACCCACTCCTTTGATATATCATCAGGAATGAAA
ATCATTGAACTCCATAACAAAGGCGATGTTGCGATTTACCCCACTGTTGAAATTCTAAAAATTGGCAACGGCGATGTAAA
AATCGAGAACCTGAGTGATTATACTGAACCCTTTATATTTAGCAATCTAAAAGACAGAGAAATTGTTAAAGTGAATGGCG
TCAAAGAAATTATTGAGTCGTCTTTATATGGGAATGAAAGATATGATGATTTTAATGACAATTATATTAGATTGGATTAC
GGGAAAAATCGATTAAAAGTGACCGGAAAATGCAAACTGAGATTCACTTTCAGATTTAAGTATCGGTAAGAAGGTGGAAA
ATTGATAACCATTCGCAAGGATACAGAGATAAAAAACATACGCTTATCCCTTGCTAAGCCAGATAAGACTAAAATAGCCA
ACATTGATGAAGTTCTGAATCCAACTGTAACTTTAAATCATGGAAGCAGCGTTCACGAACTCTCCTTCTCTATTCCGCTT
AAGGCCACCTATGATGGGGTCACTAAAAGGAATCATGTTGTAGATTTACTAAAACCCTGGTACCTAATTAAAACTGAGTT
CTATGGGCTTGCGATTTGGTTTATTATCACAAAAAGAACCAAGTCTTTCAGCAGTGAAATGGATACTGTACAAATTGAGT
GCAGATCTCTTCAACATGAATTGAGTAGAATAAACGTTCTTAAATATGAGGAGACATCTAAAAATCTCCAGGAAGTAGTT
ACAGACTGTTTAAAGAATACCAGTTGGACGGTTGGATACATTGATACTCTCTTTAACATAAAACGGAGACAGTTTGACGT
ATCATCAACTAACAAGCTTGATTTTTTATATTCAATCTGCGAGAAGTTCGATGCAGTCCCAGTCTTTGATACAGTAAATG
AAACTGTAAGCTTTTATAAAGAATCAGACATTTCGAAATACAAAGGCCTTAAACTGAACCCTCGGCAATATATGATTAGC
ATGGACGATTCTGATGATGCAGACGAATTGGTAACAAGACTGTATGCTACTGGAAAAGATGGCATAAGTATTAATTCAGT
GAACCCGACTGGCCAATCGTACATTGATGATTTCTCTTATTTCCTCTTCCCCTTTCAACGTGACGAACAACGAAATGTAA
TTTCCCACAGTGCCTATATGCCAGATGAACTTTGTCATGCAATTCTTGATTATAATGATCTTGTTAATAGCGAAGGAAAT
GCGTTTAATAAGCTTCTCACCCAAAAGAACGAAGCTGAAACTGGTTTAACCGAATTGAATAATGAGCTTTACACACTTGA
TCTAGAAGTCCAAAAGTTATTAGATCGAATTGAAGTTGCGAAGAAAGCTGGAGATGACACAAGTCAACTAAAAGCTCAAC
TTGCCGTAAAGCAGAAAGCAGTTGCAGAAAAGAAAAACCAAATTGCTACGATTGAATCAACAATTTCTCAAATATCTGCT
TCAATTTCTAAGCTTAAAGAAAAGCTTTCTTTTGAGAACAATTTTAGTGAAAATCAGCAAAAACTGCTCTCACGTTTCAT
TTCGACAACTGAGTGGTCAAATGACAGCATCTATGATGAGAATGAACTTTATGATGATGCCAACGAAGAACTTGAAAGTC
GTAATACACCACCAGTGAATGTAACACTCGATATTGTTAACTTTTTTAACTGTATTAGTGAAAAACATAACTGGGATAGG
TTCAGTTTAGGAGACATAGTACGAGTTCAACAGAATGATTTAAATACCGATATTAAAGCCATACTTTCAGCAATAACAAT
TGATTTTGAACAATCAAATATTAGTGTCACAGTTACAAATGGAAAAAGAGTTCAATCTGATTTTGAGAAAATCATTAAGA
CTGTTTACAGAACAAACAAAATAAGTACTGAATTAAACAAAAGAAAGATTGAATGGGACAAAGTCACTGAAAACTTCAAT
ATCCGAAATGACAGAATCTCAGTACAGCCGGCCCCTCCTGCCATTGCTTCTGATGGCACTGCAATTACCCACAAGGTAAA
TGATAACGGTTCAGTTGATATTACCATTCAGTGGGACTATGTTTATTCCGATGAGGACAAATACAACATTGATGGATTTG
AGGTTTATTTGCATGGCAGTGATGACAATGAGGAGTACACATTTGGCTCTGTGCAAGCTAGTGAGAACTTACAAAATGTT
AAATATGACAGACGTACAGCCACTTTTACCGGATTACCTTCAAATATGTACTACACTATTGGTGTCCAAGCATATCGAAG
AGTAGATGCAGATATAGATATAAATCAGATTCTTCTTTCGGATATAGTTAAATCAAGCCATCCTTCTGAAAACCCCTACC
TCCCTTCTCCTTCAATTGAAGTAAAAGGAAGCCTTAGTGGAAAAGTTAACGGTCTCTATACAATCTCCACGGAAGCTAAG
CCAGAAGATCCAGAAACAGGGACAATTTGGATTGACCCAAAGACTAATAAACAGGAACTGTTTAACGGAGAGGAATGGAT
TGTCTCATCTGCAGGATCAGCAGACTCCTTGAATGGTTTTCCTGCTTCTACATCAACTTCCCCAAACTCAATCCCCGTTC
GAAATGAATCAGGGATAATTAGTGGTTCAATAGATGGTAATGCAGAGATGTTAGGTGGACGGGCAGCATCTGATTATGTA
TTAGTTGAAGATATCCTCACTCCCCCAAAGTTTGCAAAGGGTTCTTATATAGGTGACGGTACTCCAAGTAAAGCAATCCC
ACTCACCTTTACTCCCGATTTGGTAAAAATAACTCCAATTTCAACCGAGGACAGTCAACTTGTTATTGAAAGCACTTCGG
GCGGTTATACCTATCAGGTAACTTCAACCGGATTATCCTTAAAAGGCGGAGATACAGGTTACGGCGCTTTAGGCAACTTC
ATGTTTATTACAGGAGCAGATAGCAATTTTAGGGGCAATAAATTAAACGTTAAATATATCTGGGAAGCTTATCAACAAAA
TTAACGGAGGTGATTAAACTGGCGGATTTTGCTGAATTATACAATGACCCGATACTAAGTAAAAAGAGAATAGGTTCAGT
TGAAGACCCGTACCTAACTTACAATGAAACATTAACAATATTTAATGGAAGAGCACTCCTAACTGAGATTCCGAACAGAG
AATTTCGTGTTGAAGTTACTGGGGACAATAAGGAATGGCGAGAGATTGAAGATGGAGAACTTGACGACAACTATTTTAAG
GTTGATTACCTTATGGGAGTGGTCTTTTTTAATGCCTCAAACGAAGGAAAATCGCTTACCTTCAATTACAGTGGCGAAGG
AGCTTCCTTCTTTCCCGCCTCTCGAATTTGGATAAAGCGTCAAGGGAATATGGTAATTGAAACTCTACAAGGGCTTATTG
ATGAAGCTGAAGATGCAATAATTCGAATGAATGAACGGATTGCTGAATGTGAACGTGTTACAAAGCGATGTATTGAAATA
ACTAAATGGTGCAGAGAAGCTACATCCGATTATGAATATGTTGTTGAAAACACAAGGAAAATTTATAAGCCTTCAGTTTA
TACATACGCCGATATTATTACAACATATCCAAACCCGCTCATTGGCTGGACTGTTGCAGTTAAAGAAACAAAAACAGTCT
ATAGGTGGGATGGATTTGACTGGGTAGACATTGGTACTTCAGAAGTATATGAAGGTTTCAATATTTTATTAAGTGCTGTC
GAACCGTTTAGTACAAATTATATATGGTATCAAGATGAAGGCTTGGTACCTGAAAAACAAAGAGTAATCATATCAAATGT
TGCACCTGAATCAGGTATGGTTTGGTATGAAATTGATTAGAAGGAGAATCTACTAGTCTCTTTTTTAACTTGGAGGAATT
AGATGGGATTTAAATATTATGATAAAAATACCGGTTCCTATGTTCCCATGTCGATTGAATTACTTAAATCAGATGGCGTT
TCTTACACTGCACCCTCGATTAAGCAGACTTTCGAGGATATCTTAAAACAAGTAAGCAGTGTTTCAAGTAGCGTCACTGA
GAAAGTTGATGGGCTATCAAATCAAATTGGGAACATAGATGATTTTCATATTACGGGTACAAACCTTGTTGAGAAGATAT
TAAATGCATTAATTCAGCGTAGAGTTAGCGTTACGGATTTTGGAGCTAAAGGCGATGGTGTGACTGATGACACTGCAGCC
TTTAACAAAGCTTTTGAAATGGGAAATGCAGAAGTATTTGTGCCAGCCGGAACATACATGGTTAAAGGCTTGAAAGTCCC
ATCCTACACTAGATTATATGGAACAGGTAAACTCTCAGTTATTAAACTTCATAAAGATGCCCCCGCATACAGCCACGTCA
TCACAACTGTTCAAAATTCAAAGTACATTATTTTTGAAAACCTCTTGCTTGACTGGAACCTTCAGAAGACTAACAACAGC
ATTTCCTCTGGCCCCAACTCAAGTTGCTTAAACATTACCAATTCACAATTTGTATGGGTAAATAATGTTCATGCCAAAGA
TGCAGGATTACACGGGTTTGATGTAACCTCTCCTTCTTATAACTCCCTTACAGATACAGAAGATGTTTATCAACCAGGTG
GAAGTAAATACGTTTGGATTAATAATTGTACAGCAACGAACTTTGGCGACGATGGTTTCACAACCCACTTCTCAGAGTAT
GTTTTTATAACAAATTGTTATTCATATGATGGAAACGGATCAGCTCATACATCAGGTGCCAGCAACACAAATGGATTTGA
AATTGATGATGGTTCAATGAAAGTTTGGCTGATCAACTGTGTCAGTAAGAATAACTGCCGAGGATTTGAAGCTAAGGCTC
ATGAACATGCACCAGCAGCACAGAATGTCACCTTTTTAAATTGTGTATCTGAAAATGATATTCGAAGTTTTGATTTTAGA
CACATTGGATTCCATAAAGCTAGTGACCCAGAATCTAAAACTGCAAGAAATATTATGGCTTCTAACTGCACAGCAATAAA
ACCAATTTTCAACGATAGGTTATACGCTGGAATGACACCAAGAGCTTTGGTTATTTCTGCTTACAAAAATGTTAACATTT
CTAATTTCACAGCTATCGGTGACCCTTCTTATGACTATAAAGGTAATCCAGCTATTGCAACTCAATATAAAAGCAGGAAC
ATTACTTTTAATAATGTTTCTTCATCTGGATTTAAAACAGCTGGAGCAGATATTTATATTTATGGAGGAAGTCAAAAATC
TGACTTTGTGTCCTTATCAAATATAAATGTTCTTGAATCTGCATTAATTGGCATCAGAATTGGCAGTGCTATTAAGAACG
CTAGTGTAAATCAAGCAAGTTTAATTGGTTACAGCAAAGAAGGGTCTATTGGCTTGTATTGTACAAATTCTCAAGTTGAC
ATTAACGCAGTCAATTGTGATAAATACGCTATCCCCTCGAAGATTGCCGGAAAAGCCTATACATCCTTTGTACCAAAAAA
TATTAAAGGTGGCACAAGGATTGCGACAACTTCTGGCTACGCTGCTAAAAATACTAGTCTTGTAGCTGCTTCTTCTGGTG
GTGGACAAGCAACGGGTACTGCTTCTGCTGTTATAGCAACAACTGGTGGATCTAAAGCCGATGGCCCTCGTAACGTAGTA
ATCGCTTCATCTGGCGGTTCTAAAACCACATCTGAAGGCAGTCGTTCAATGGTTGCCGCTTCAAATAACTCTTCTATTGA
AGGCACTGGATCATCTAGGATGGTCATAGCTTCCCAAGGTGTTGCCAATAAAACAGGTTACACAGTTGCTTTAGGATATG
CTGCTACAGGTGCACCCTCTACAGCAAATACAAAGATTCAATTAGATGCAAAGAATGGGAATATTAATCTTACCGGTCAA
GTTAAAGGTGCCTCAACTTTCTCAGATTACGCCGAGTATTTCGAATCGATTGATGGTAAAGCCATTCCTTCTGGTTATTT
TGTAACTCTAGAAGGTGACAAAATCAGAAAAGCCAACGCAGGAGATAAAGTTTTAGGAGTGATTTCTGAAACAGCTGGTG
TAGTTTTAGGTGAAGCAGCTTTTAACTGGCAAGGTCGTTATTTAAAGAACGAATTTGGCGGATTGATTTACGAAGATATT
GATGTAACAGTTACCAATGAAGACGGTACACAAAGAATCGAAACTAAAACAGTTCCGAAAGAAAATCCTTATTATGAACC
TTCTGAAGATTATATTGCTCGGTCTGATCGGCCTGAATGGAATATCGTAGGAATGTTTGGCCAGATATTTGTACGTATTG
ATGGGACTGTTGCAGCTGGTGATCGTATAATTCCTAAAGCCGGTAAAGGGTCAAAATCTGAGGATGGTTCAGGTTACTAC
GTAATGCGTATCACAACCCCGTATTCACAAGAACGAGGATATGGTGTAGCGCTATGTCTTATCACCCCTACAATCTAAAT
GCATTAAAAATTAAGGAGGTGTTTACGTTCTAAATAAAATATAGATTTTATTCAAAATACATACTTGAAAAACAGAGATA
ACAAGAGCATACGTGAGATAAAGAGAGATTGGGTTTAGTCCCCTTCTCTCTTTTTTGTGCTCAAATTTAATTATTAGGTG
GATAGATGGCAAGAAAGATATCAGATTATCATTTAAAAAAACGTGAAGAAACTCAAAAGAAATTTATTGATTTATTAGCT
CAGAATAACTACATTCACATTTCTGGAGACATGGTAAATTCGAAAACAAAGGTGAAAGTCAGATGTCGACATAATCACAC
ATGGCAAGTAAACTACGAACACTTTAAAAAAGGTACTCGTTGTCCAGAATGCAGGATAATTGAAGGCTCCCTTAAAAAAA
GGCTTAACATAAGTACTGTGAAAAGTAGATATGCCCTTAAAGGCTATGAGATTTTAAGCACCTATAAAAACTGTCATTCT
AAACTAAAAGCTAAGTGCCCTGAAGGACATATATGGGAGCACCTTCCCAGCAACTTCTTTAAAGGTGAAGAGTGTTTTCA
ATGTAAAGGTGCTAAAAAATACACTGTTGAATGTGCACAAGCAGCTTTTTCTGATCGTGGGTTTATCCCTTTATTCGATA
CATACCATCACAATAAAGAAAATCTCCCTTTTCTATGCAAGGAACATATAGACTTAGGAGTTCAATACGCTCCACTTCAT
AACATGGTAAGAGGTTTAGCAAACTGCAGAAAGTGTTATTTACTTCTTTTCACAGGCGAAAATAGCTCTAGATGGAAAGG
CGGTATTTCTTCGTTAAATAAAACTTTAAGAGAAGCTGTTTATGAAGTTTGGACGAAGCCCTCATTAGAGAAATATTCAT
TTAAATGTGCAATAACAAACTCTACAAAAGACCTTCATGTGCACCACTATAAAAAGAATTTTAGCGAGATTGTTAAAGAA
GCACTGAGCAATTTAAGTTTTGAACTCTAAAATTGGCGACTTTACTGTCAATGAGCTTGAGCAAATTAAAAATGAATGTG
TAAGACTTCATTTAAATTATGGACTCGGAATCCCTCTAACTAAGAAAATCCACAATCTTTTCCATGAAATTTATGGAACA
TCCAACAATAATGAGATTCAATTCAACGAGTTTCGAAATCGCTATGAAAATGGTGAATTCGAGGCTCTTTTTAATTAGAA
ATTAAGGAGATGTTTTTATGTCAGTTTTCACTAATAGCTACATTCCAGTCAATAAGTATACTAGACCAGGTTTGAAATTA
CAGGGTGTGAAAAAATGCGTCCTACACTATACAGCCAATCCGGGTGCAGGTGCAGACAATCATCGAAGATACTTCAGTAA
TGCACAAGTTTATGCATCAGCTCACATTTTCGTAGATAAGGCTGAAGCAATTTGTATCATTCCATTAAATGAAGTAGCTT
ACCATGCAAATGATATTCAGCAAAGAGATAGTGCCGGAAATCCTTATCGAGGAGTTGCTGCGCTGAAACCTAACGCTAAC
TTTCTTTCTATTGGAGTTGAAATGTGCCTTGAAAAAGACGGTTCATTCCATTCAGATACAGTTGAAAGAACTGAGGATGT
GTTCGTTGAATTATGTAATAAGTTTGGTTTAGATCCTATTGATGATATTGTTCGTCATTATGACATCACCCATAAGAATT
GCCCTGCACCATGGGTATCTAACAGCCAAAAGTTTGTAGACTTTAAAAATCGAGTAAAGGCAAAAATGTCAGGCAAATCT
GTTTCAAAAGCTTCTCCAACTAAACCAACAACCTCCTCCCCTTCCTCTTCATCAGTAGCAAGTGGTTCTCTTAAAGCAAA
AGTTGACGGTCTTCGTTTCTACTCAAAACCATCATGGGAAGATAAAGATGTTGTCGGCACAGTAAATAAAGGCATCGGAT
TCCCTACAGTTGTAGAGAAAGTTAAAGTTGGATCTGCCTATCAATACAAAGTTAAGAACTCAAAAGGCGCTACATATTAC
ATCACTGCTTCTGACAAATATGTTGATGTTACAGGATCAGTTAAAACCTCTTCCTCTGCCCCAAAAACAACATCAACTTC
TTCAAGCTCCTCATCTATTAAATCAGTAGGAAAAATCAAAATTATTGGTGTTTCAAGCGCAGCAATTGTAATGGACAAAC
CTGATCGAAATAGTTCAAAAAATATTGGCACAGTCAAGCTTGGAAACACTATTTCAATTTCTGGTTCAGTTAAAGGTAAA
AACAATTCAAAAGGTTACTGGGAAGTTATTTATAACGGTAAACGTGGGTACATCTCAGGACAATTCGGTTCAAAAATTTA
ATTATATTCAATAATCTCGGAGGATATTTGTTGATCTAATGTATCAGTAACTATCCTCTTAATTTTGGGAGGTGATGTAA
TGTTACCTTCCTATATTCATTAAAGGTTGGTGACAAATGGATAACTTTGAGCAAAGCACCATTTCAAGATTAAGTGCACT
AGAAGAAAAAGCAAAACACACTAATAACAAGATTGATTCTCTTGAAGAAAGAACAAATGTTATCGGTCGTATAGCTACGC
TTGTTGAGCAACAAGTCGAAATTAACAAAGACTCTCAAGCACAATCAAGAGAACAGTTCAGTACTCTTAACGAAATGAGT
AACAGTTTAAAAAATCTAAGCAAATCATATGAAAAACTGGACAATCGAGTTGAAATATTGGAACGTTCTGATTCAACTCG
TAAAATTGATCCCTCACAGTTTACTAAAGACCTTGTATTCAAGGTGCTGCCAAGTGTAATTGCCACTATTATCGGTGCAT
GGTTGCTCATACATTTTGGCCTTAAATAAAAATGAACAGGAGACGATTAAATGACTAAAATCAACTGGAAAGTAAGATTG
AAAAAGAAAACATTTCTTGTCGCAATTTTCTCTGCAACGCTGTTATTTGCACAAGCAATTGCCTCTGCTTTTGGGTATGA
CTTAACTGTATTTGGTGACAATTTGACAGAGAAATTTAATGCACTTCTAACATTTTTAACTGCAATGGGTATCATTGTTG
ACCCAACAACTCAAGGTATTTCTGATAGTGAACAAGCAATGGATTATGATTCACCGAGATAAAACCCCTACCCTTCTCTT
AATCGAGGAGGGTATTTTTTTCGTTATTTAAGATAACATTAATCTTCCTTATTCATTTAAATATGATACAATATTACATA
TTTAGATATTTAATATAGGAGGGCTTGTGTTGGAGCAGATGATCTCTTCTTCTAAAGTTGGAGTGAAAATAAATGAGTGG
TATAAATACATAAGATTATTTAGTGTCCCAGATTCGGAAATATTGAAAGCTGAGGTCGAGGAAGAAATAAGGCATATGAA
AGAAGATCACGATTTATTGCTGTACTATTCTCTCATGTGTTTTCGCCATCAGCTGATGCTGGACTACCTTGAACCAAAAA
CATTGAACGAAGAACGACCTAAAATTTCAGACTTATTAGAAAAGATCGAAAGTAGTCAAACTGATTTGAAAGGGATTCTT
GAATATTATTTTAACTTTTTCCGGGGAATGTATGAATTTGAACAATACGAATATCTTAATGCCATAAGCTTCTATAAGCA
AGCCGAGAGAAAATTATCACTTGTTGCAGATGAAATTGAAAGAGCTGAATTCCACTATAAAGTTGCAGAAATTTATTATC
ATATGAAGCAAACACATATGTCGATGCACCACATTGTTCAAGCAATTGATAGTTATAAAGCACATGAAAACTACACTGTA
AGAGTTATTCAATGCTCATTTGTTATCGGACTGAACTATTTGGATATGGACTACCCTGAAAAAGCGATCCCTCATTTTAA
AAATGCTCTAGATAAAGCAAGAGAAATCGATATGTCACGATTAATCGGATCATCTCTTTACAATCTCGGCTTATGTTCCT
TTGCTGAGGAAGCTTATGAAAAGGCATCTGAGTACTTCAAGGAGGGCATTAGAGTATATCAGGATAATGGGTATGAACAT
TCAAATCGCATATTAGATATCTTACTTATGTTGACAAAAACCACTTTTAAAATGAGAAATCACTCCGAGGGAATTTCTTG
GTGTGCACACGGTCTGTCTTTGTCCAAAAATTTAAACGATGAGATTATGGCAAAAATGTTTGAATTCATTCATGCCTTAT
ATGTAGATAATGACAATGAAAAATTAAATTCAATTCTAAATTATTTAGAATTAAAGTCAATGCTTTCAGACGTGGAGGAT
TTAGCATCAGATGCAGCGAAGTATTACAATGAAAAAGAAGACCATAAAGTGGCTGTTGCTTATTATGAAAAAGTGCTTTA
TGCCCGTAAACAAATTCAGAGAGGGGATTGTCTTTATGAAACTTAAGCATGCATCTGTCTTTATTTTAGCCATTGTTTTA
ATTGGATTTGTAAGCATTTATTTAACTAACACTCAAAAAGATGTCCAAGAAGCACGCAGAGGACATACAGCCAGTATTGG
TTTTACTGATGGTCATTCGTATGATATTGCAAGCAGAGGACATACTTCTTAATATGTTTTTCTTATCCCCCCTCCAAATT
GAGGGGGGTATTTTTATGATTTATGTCCCCCAGTAAGTCCAGCTCTGTGAAGTGCAGTTCCTGCAGGTGTATAAGAAACT
GCTCTAAGAATCGCTTTCGATCCGTATTTACTTCTAATCCCATCCATTACAAACCCAAGTTTCCTTCTCTTTTCATTATC
CACTTCAAATAAACTCAACTGTTGATTAACATCATCCTCAATATTTGATAACGTAACTGAGATACTTCTCACTGTTTTAC
CCGAGTAAAACTTATCAAATAGCATCAAGCAACATCTATATATGTCCATCGTGATATTTGTGGGAAGATCAATTGTTTTG
GATCGATGAAAACCACCACCAAGATCATCCTTACTGTATCCAATACCCAGGCTGATTGTTCGACCAGCTTTGTTGTGTGT
ACGTGCCCTTCTTGCGACTTCCTCGCAAATTTCCAAAAGAACAGCCTTAATCTCTTCTCTCTTTGTATAATCCCTAAACA
AAATCTGACTCTTACCAAAACTAATCTGCCCCTGCATCAATGGAGCTCCTATTTCAGATAAATCAATTCCGTGAGCATGA
TAGTACAACTGGTTTCCCATTATTCCGAACTTCTTTTCAAGCAGCTCTAAAGGAAATTTAGCTAACTGACCTACAGTTGA
TATACCCATTCGATTCAGATTTCTTTCCATCCTCCCTCCTATCCCCCACATTTTAGACAAAGGTCGAACTTTCCAGAGTC
TATTTGGCACATCTTCATATCTCCAACGTGCAATACCACTCTTTGTTTTCTTACTCTCCAGGTCAAGTGCAAGCTTACTA
AGCAACATATTGTCACCAATTCCAACTGTGCACATCAAACCAAATTCTCTCCACATGCTGCTTTGGATTGCTTTGGCCAT
TTCTTCAGGATTCTCTTTTCCTGCATCTAAAAAAGATTAATCAATTGAATACGTGTGGACACATTTTTCAGGAACAAATC
TGTAAAACAGCTTTGTAATCTCAGTTGAAACTCTGATGAAAAGCTTCATTTGTGGATTTACAATGTATATTCTTGGATCT
TCAGGTATCTCAAATAGTCTCGATCCTGTTTTGATTCCAAAATCTTTTTTAAGTGCAGGAGATGCAGCTAACACTACACT
TCCCTGTCTATCCGTATTCCCTACAACGGCAAGATAACATGTTAAAGGATTAAGCCCCATTGCTACAGCCGATACAGAAG
CATAAAAGGATTTCATATCGACACAGAGTATATTCTCACGTGGAAATTGTGAGTAATCAGTCATTGTATATAACTCTTAT
GATGTTATTCATGTTGATATAAACTGTATTGTCGTTCTGGTCTTTTACGTGAAGCTTTTGTTGTTCAAAATTAATGTAAT
GTACTCTGCCGGTAACATTTTCAACAAATCCCTTGTTAAAGAGTTTGAATTTCAACTCTTTATTAAATTCCAATGCCTCA
GAAACGAGAATATCCATCTCATCAATTTGTTTGTCATCTAAAGATGGCTTTTCAACTTTTGATCCATCAATCAAATCTTG
TTTAAGCTGTATTAATTGTTCTAGCATCATTGATGTCCATTGATAGTTCCTCGATCCCTAAACATATCGACTCACTCCTT
GATTGATCTAATATCAACAGAACAAACGTTCCTTATTCAATATAGATCAGAACAAAAGTTCGATGTAAATGTTGGTAATA
AAATATAAAGGTCAATAATGATATCCGTAGTATTAATAAAGGAGAGATTCTTTTCGACGAGGGAGAGTGTGATGGTGAAT
GAAGAAGAGGTTAATTGGATTTTTGGTCTTAGTTCCTGCTTTGATTATGTGGGGTATAACTTTAATCGAATCAAACAAAA
AGACCCCTGTAGAAGTTTTAGAAAGTGCTTGGGATGAATTTGGTTTATTTAGTTTTCAAATTGGAATAACAGATCCGGCA
ATTACAATTGGCATGGATCAAACCAAAAGTGAAACAAAGCTCCGTGAATATTTAGAACATAATCTGTCAAGAGAAGCAAA
AGAAAAATATAAGATCTATATATTTAAAGATGATATTGAAAAGTTGGAGAAAGAACATCGAGAGTATCTGAAAGCAAATA
ACTCTAATAAATAAAAACGCCCAGCACTTTTCCACTAAGCTGGGCTTTATCTCAAATTCAAATTGAATTTTTGTAAGCAT
TAACTGCTTCGTTTCGCAACAGCATATTATCTTTGTTAACCATGCCTAAGTTGTAAGCTTTTTTGATAATATCTAATACC
TGAGAATCTAACGCCGAAAGATTACCGCCTGGATTAAATCTTGATTTCCAATAATCTAAAGAATTATTTAGGTCAAGTGA
GCTTTTTTTGTTCTCGGGTTTAACTACTTCATTTTTCTCAAGTTTTTCACAGAATTCACTAAAACCAATGGATCTACTGG
GAGCTGAGTTATTTCCCCCGTATCCTTCTGTAGCCAAGCTGCAAAATGCTAAGAATTTTGGGTCATAAATAAGATCGCTT
GAGTTTACATTTACCACCGATAATCACAATCCTCTCAGAGCTTTTTATAATTGTAGCACCTTTTCCATTTTTACACATGT
TAAATATCGACAATCACTCAAATGATTTAATAATTGAAAACAAAAAAGAACCTGCATTTTGCAAGTTCTTTTAACGTTGT
CAATATATTGTGAATTTATAACGACAAAGACATTTATGTATAGTATAATATTTCCTGTACATTAAGTTTGCTCACTCAAG
GGAATCTTGCTCATCCCCTAAGAAAGGGGGTGGGAAAATGACTGTTTACGAATCATTAATGATAATGATCAATTTTGGCG
GATTGATATTAAATACCGTCTTGTTGATCTTCAATATAATGATGATTGTAACGTCAAGCCAAAAGAAAAAATAGACCTTC
CCTTGAGTTTGGACACCTGAAGGGTTAGGCCTACGCAGATTTGACAACGAGCAAGCCCTTTGATGGGCAGCTTTTTGTAC
AAACAATGACCAGTGGGTGTTAGCGCACCCCAGGTCTTTTTTTATTTTATGCATTTCCACAAATCAAAATGCAATAAATA
ATTATTTGTATCATTACCCTAATTATAACCATATAGAAATGGTATTTGCAATACTTTTGTTTAGTTGTCTAAACTAACTT
TCAATGCATCAGCTAGCATGGCGTTAAAATCATTAAATTTGTTCATCAGCGTTCCAGAGGGTTTATCAAGCTCTAAGTAT
TCATTCTCAATTACATCTAAACAATACCAAGATGTATCTGAGTCACCAAAAAACAGATATTTTTTCTGCTCATCATTTTC
GTGCCACTGTTCATTTGTTTCAATAAAACCATAAACTTCTTCATCATTTTCTTCTTCCAATAAATCAACATCGATTCCAT
AAATCGCTAGACCATTGAAATCTAATCCGTTTACACTTTGAAGGAATTCCTTATATCCTTTAGGAATCTCATTTATAGGA
AACTTGCCTACAACCTCCGCTTCAAATTTATTGATTTCTTTTTCTGTAGCAGGAGAGTTTGGTTCATCTCCATACTTTGC
TTCTCTTTTTCGAATTTCTTCTAATAAATTTACCGACATAAAACTGCCCCCTTTTATCTCGGCTAAATTCTAATCTACCA
CTATTCTTCAATAAAAAAGCTCTCCTATCGAGAGCTTAAACATTATCTTTGCAATACTTTTGCTTAACTGTTTAGTAAGT
CATCATCTAATTCCATGAAAAGAATACCGTCGTCTTCTTCATCCGAATCCTTTTCAACTGATATGCTTTGAATAAAGTCT
TCAAATGAATCAGCAATCAGAAAGGTGTCCTTTACCCCATTCGTCAACTCATGATCCCAAAAATAAACCTTTCCTGTTCC
TTCCCCTTTTATACCAAGGCATATTTGGTTTCCACCATCAGCGTCAGCTATTGGTATTATCCAATCAGGCATTTGATCAT
CGTATGTGTCAGTAAGAGCTGCAATATTAAAGTCGTCATCGTCCAAGCCAAACCCATAGAATATACCTAATCTAAGTTTG
TTATCATCTGCCCATGGGTTTTTCTCAAGTACTGGAAAAACAACATTGTCTGCAAGTATATTGCTCCCCCCGTAATACAG
TATAAATTGCTTAAATAATTCATCTATTTCGATCCCTAAGTCTTTTTCAAATTTCTCAATTGCTTCGCTACTTTTTTTAT
GAGAGCCTTCTCCATAGTACTTAAGCTCAAATTCCCTCATTTTATTATTGATATCTTGAAAGCTCATATTAATAACCTCC
CCTTAAGTCCGATGCAGACCCTATATGCGGTACATTCTTATGTAGTGCAGTTGGGATCAACTGAATAGTTTTGTTGTCTA
GGTGGTGTGGAGTAAGCTTTGCAGTATATTTCAACCAATCTTCAGCTTCGGCCTGTGTTTTAAAACCTTTCATTTTCTTG
ATACGTTTATAAACTTTAGCAAAGTCAGAGTTTTCACCAGTTAGTTCGCCCTTTTTAAACTTAATTGTTCCCTTAGACCA
AGGTGTAAAAATTGGCCTATTGTCTTTAAATACTATAGGTTCTCCTTTAGTTACTGCATTTACTTCTGGTTTATCAGAGT
ACCATTTACCGTTACCTGGAGTACCTTCCCAGCGCCCTTTAGTTCTCGGCAATCTGGTTCTTGGATTTGCAGATTGAATT
AATTGGAGCAGCCTATTTTTTAAACTTTCTCCGTTTACTACATTGTATGGCACGCCCCCTGCCATAGCAAGGTCGTATTT
AGGGTTATAAGGCAGCAAATCTGGAATCTTAACGTCCTTGATTTTCTTACCTGCTTGACTTGCTTTATTTATTACCTTGC
CTGCTGCATCTGCTTTGTTAATGGCTCCTGCACCTTTGGTTCCAAAAACAGCTACAGCCACTGAACCAACAGCATAGGTA
ACCCATCTTGATCTAGAATAGGCATCCCCATTCACCATATCTTTTTGATATGACTCTTCTATTGCTGCTGAAATAGCGTC
ATATGTTTTCACTGGATGAATAATTGCATTCCCCAGTGCTGAGAGTGTTTCTCCTGGATCGGTGATGAAATCCCATATGC
CAGTTACAGTGTCTTTTCCTACATCATATAAGCCTACTCCTACACCTTTTACGATGTCCCAGGTAATCTCTCCTGCTTCT
TCTAACTGCTTTGCTTGTTCAATTTGCATTGCAAGCTGCATTTGAGCTGGCTCCAGATTCTCATAACCTACTTTCTTAGC
AATCTCTAAATACTCATCAGGGTCAGAAACACCGTCATTAAGTTTTTTCTTTAATTCCTTGATTTCACGTTCCTTTGCTT
CTTCTTTCTTCACGCTTAAGTAAGCTTCAGAATGCTTCTCAATATCGCCTTTTTTCTTATGTATGTCACTTTCTCTATAG
GCTTTGGCGTTATAGTGAATCGGAGTAGCGTTCTTCCCTTTGCCTGTTGATCCCTGCAGCTTTTTAAAATCTTGCTGGAT
GAACTGTTCATTAGGCTCTGTTTCAGCGTACTCCGTTTTTAAATTCTCATCAAGCTTGTTCAGCTTATCGATTGTTTTTT
CACGTTTGTCATCTGCAGAAGAAAGTTTATCTTTGAAGTCTTCTGTTGAGAATATTTCAAGTGGAAGGATGTCATTGATG
TCGTTTAATATGTCTTTCATTGCTTTCTTTTGTTCAGACATAATGGATTTTGATTTTGTATAGGCGTTAGCCAACTCGTG
CTCTAAAAAGGATTCTTCTATGTAAGCATCAGACATCTTAGCATCTTCAAGTTTTGCAGAGATGCTGCTTAAGAAAGCAA
TCTTCATGTCAATTAAATCAATCCATTGGTCTGTTACGCCGACATGATCATGATAAAATGCTTTAATGTTGTCTGCACCC
TTACCGGAAAACTCACTGTCATCTAAATCAGCAACGTCTTTAAATGCTTTCCTGAGCTTAATCATTTGTGACCTTAGTTC
CTTATACTCTTTAGTTCTTTTATCCGCTTCAGAGAGTAATGAATCAGCTTCAAATACCTTCATATCATTCTCCTTCCATT
CTTACTCTATGTAAATTTTACCACAATCAACTATTTCAATAACAGAAAAAGACAGCCAAATATGACTGCCTTTAATGATT
AACATGTGAAACCTAAAAAATCTTTGGATGCATCTTTAATTTATGTTCTTATAGTAAGCTTTAGCATCTCTTTCAACTTC
CCAGTACTTATTTCCGTTCGAACTTAAAAGTCGATTAAAAACGTTGATCCCTAGCATAAAACATTCCTCTTTTGACTATG
AATTCAGTAAAATTTTAGCATGCGCCTGGATGTTTTAAAGAGAAATGCGATGATATTAAGGAAAAATTAAATTCACAATA
ATTGGATACAGGATTATAATTATTGAGGGCTTACCGATATAAATAGAGAACAAACATTCTAAAAAGGGGAAATGAAGTTG
AAGAAAGTGATATTAGGTTTTGCAGCATTCACTTTGAGCTTATCATTGGCAGCCTGCAGCTCAAATGATTCTGAAAAAGT
AAGCACAGAAAAAGAAACACCACAAGCGTCTACAGATGTAGAAAAGAAAACAGAACAAAAGGAATCTACTAAAGAAAAAA
CTGCTGGCAAGTCTAAGGAAAAAGACAAAAAGGAATTGGTCGATGTTACTCTAGATAGAGCTGTTGATGGTGACACAATT
AAAGTTACCTACAACGGAAATGTAGATACAGTCCGCTACTTGCTCGTTGATACACCTGAAACTAAGAAACCAAATTCTTG
TGTTCAACCATATGGTGAAGATGCGTCTAAGCGAAACAAGGAATTGGTCAACAGTGGTAAGCTGCAACTGGAGTTCGATA
AAGGTGACCGCAGAGATAAATACGGAAGACTATTAGCTTATGTTTATGTGGATGGCAAATCTGTTCAGGAAACATTGCTA
AAAGAAGGATTGGCCAGAGTAGCATATGTATATGAGCCTAACACAAAATACATAGACCAATTTAAGAAAGACGAGCAGGA
AGCAAAATCAGAGAAGATTTCAATCTGGAGCAAGAATGGATATGTGACCGACCGAGGATTTAATGGCTGTGTGAAAGAGA
AAGCCGCTGCAGTTAAAAAAGAAACAACATCTAAACCGGCTGCTAAACAGCCTACTACTCCAAAGGCATCAAGTGAAACT
TCGACTACAACTGAAAAAGAAGCATCTTCAGCGTCAACTGGAGAAACATTTAAAAATTGCACAGAGTTAAGAAAGAAATA
TCCGAATGGAGTGCCTAGCTCCCACCCTGCTTACCAATCTAAAATGGACAGGGATCATGACAACTATGCATGTGAACGCT
AATTGAAAGCCCTTTGTGGCTTTCTTTTTTATTTTTAGGGCTCTTTACACAAAAAGAGGCTATCCACAGATTAAAAAATT
CTCGGGACAACCTCTTTTTAAAATATCTAATCAATCATCTAATTTTTACTCAAAAAAAGCTTTTGAATAATTAACGATAC
CTTGCACATCTTCAAGAGAATTATCTGCTAATTCTAGAGCCATAAACACTTCATCAGGCACCTCAAATGGGGCTTTTATA
TTCCATAAGCTAGCTGGCTTAAAACCAAACCTTGGATAATAATCTTTATGTCCTAAAACAATTACTGAACGATAACCAAG
CTCTATTGCGTTTTTTAACGCAGTACGAATTAATTTACTCCCAATTCCTTTTTTCTGATAATCAGGCGCAACAGAAACTG
GAGCAAGTGCTAAAGAATCGACAGTGTTATCGCCATCTATGATTTTTATTTTAGATAAAAGGACATGGCCTACGATATCT
TTATCTTGATTTAATGCGACCAATGAAAGTTCAGGAATGAATGCATCTGATTTTCTAATCCTATTTACAAGTAAATGCTC
TTTCTTGTCACTATATTCTTCATTTAAAAAAGCTCTTTTAACAATTTCTTCAGTCGTATTATATTCATGTGTGAGTTCTT
GTCTAATAAAGAATTCCATTCATAGTCTCCGGTTCTTAATTAATTACCATAAGATTTTTCTTCATCCTATAAATTAAAAA
AACCAGAGAGCTATGTGAGGGAGCTCTCTGGAGTTATAGTGGCTGTTAAACCCCTATGATACATATACAGGGTACCTTAT
ATTTGGTATGCAATCAAGCCACTTTCAGATCTAAATAAAATGGGAATTTTATTTAGATTTAAATGCTATATATAGACAAA
TTAAACAAAATTAAAGCTGTATATAGATCAATCAAAGAACTCAAATTTTATATTAAAGGGATAATTTTGTCTCTCTGAAT
TTCGAGTAGATCTCTTTAAAATGTCTTCAGGGATTACACGAGTGAAATGTATTTTCTTAATAAACCTTTTGAGCAATTCA
TTTCCATATTCTTGATCCATATCCTCTCTTAAGCTAAGAATGAGTTTCCTTTTTTCCTGGATAAGTTCAATTTCTTCTTC
AACTGATAGTGCGTTTATGCTATTAACAACTTCTTCCCTCTTAGCTTTTAGCTCGTCCATCCTTTTGACAAGCTCTTGCT
TCTTCTCTCTTATTTCTTCGTGAGAGAATAGCCCTTCCATCGCTAATTCGATTAGATTTTTTTGTTTCTGTTCAATCTCC
ATAATAGCTTTATCTATTTGATTTAACTTCAATTGATTCTTTTCATTTAAATCTGACGCATTATTTTTCCTTAGCCGCTC
TTCCATCTGAGAGAGGTCGTCAGCGTATTTTATTAGTCCAGTTAAAACCCTTGCTATTACTGCATCTAACTTCTTCCCAC
AGTTTGGACACTTTTCTCCGTTGGGTAACAAGTACTCACATTTCTTAAGAGTGTAACCAATAGAACTTTTAGTGTCTTTT
CTAATGATCATCTTTCTACCGCAAACTCCACAAAAGATTAAGTCTTTTAATAGTGTAACCCCTGATTTAGTTGCTGGCTT
TTCTCTAATGCTAATCGATTTAAGCGCTCTTGATTCTCGATCCTGATTTGCTTTATCCCAGACATCAGGTGGAATAATAG
CAGGATGAGCATTTTCCACAGTAATGGTTTCTACGTTGTCATATTCAAATTTTCCGTTTCTCTTAATCTTTTTCCTGTTA
TTGAAGATTAGGGTTCCTTTATATGCAGGGTTTCTTATAATTCTCTTGATAGACGGAAGATTAAATGCTTTACCAGTAGC
TGATTTATAACCTTCATTGTTCAAAATGTCTCTAATTTTAAAACTCCCATATCCTTCTGAATGCAGTTGAAAGATGTATC
GAATTGTAGGTGCTGCTTCTTCATCAATTTCAAGTTTTTTTGTCTCGTTGTTTCTTTTGTACCCAAAAGGAACATTCCCA
CTTACATGTAAACCCGCTTTAGACATTTGCATTTTATTAGCTTTACTTCGCTTACCAATTGTACTGTGTTCATGACTTGA
AATCATGCTACCAACGTCAAATAAGAGACGATCAGTCTCTGAGTTAGCTAAATCATAAGATTGATAAGGAGTTAGTATCG
GTTTGTCATAATCGATACAGTACTGTTTAACAGTCTGACTAATAAGACCATTCCTAGAAATCCTAGTTAACTCAAAACAC
GCAATTGCATCATATTTTTCAATGTTGTCGAGCAGTCGTTTAAGAGCAACCCTTTGAGTTATTTCTGATTTCCCCCCACT
AATGACTTCTCCAAATTCTTCATAAGTAAATCCATGCTCTTCACAAAACTCTATAAGGATTTGTCTATGGTTCTCCAGAG
TTTCTACGTTTTCGCCTTTCTTCTCCTGACTAATCCTAAGGTATATAGCTACATGGTGTATGTTCTCAAGATTCTTTATC
ATCGGCGTATTCCCTTTCTCAGTACATGGTGCTATATTTAACTAACTAGAGAATACCACTTTTTATCAGGAGTTTCCATA
CTTATTTTTAAAAACACAGTAGGTATGTCATTTTTTATTGACTGTATGGTGCAGAAACTGAAAAACCTCTGTTTACACTG
GTTACACCTTTCAACAATACTCGTTATTCTATATTCTATTCTTTAAAAATTAGATTATTTGTGGCTTTACCCCTTTTTTA
ATGATTAAAAAGGAATAAGTAAATATCCTATCTAATTAGAGTAAAAACATTGGCAAAGTGACTATTTTTTATTGGAATGA
TTTAGGTTAAACGTTTAACATAAAAGAAGAATCATAAACATAAAGAAACGAGGAGAAAAATGAGCAGAGTAATAAATATC
ACGCCTTTTGAAGACATAACGAATATAAATCTCAATGAATGTATTTCTGAGAGCCCTTTGAAAGGATTTGAACTACCAAG
AGGAATGTTTAAAAAGAAGGATGATATTTTTGGGCTAGATAACTGGGACACAGATCATTGGGAGCTAATCTTGAATAACA
GAATAATTTCTATAAATCGAAACTTTGGTTATGCAATGTTTTACTATTACAAAGGCATTCCAGATGATGAATGGTTTATA
TCACCTGGAAAAGAAGGTCAGTCAGTTGAATTTTTTCCTCACTTTGATGATCAACACACAAGTAATCACTTTAACTTTAA
ATACTTTGTAGATATTTTCTTTTTGAAAGCATACACAGCTTATGAAACAATTGGACATTTATTATACAAATTGTATGACT
TGGAAATCAATGAGGACGATCCTAGAGACCAAGTAAGTTTCAAAAGCGCAATTTTTAAATTAAAGCCCGAAAATCATCGA
CTCTATAAAGACCTTTGCAAATTAAAACGCTCTGATGATTTTAGAAAAGGGGTAGCTATGAGAAATGATATTGCACATAA
TCACCCACCTTACGATATAGATTCTGGGGTAACAAAATCGAAAGGAGGCATAATTACTATGGGAGTTGGCAATTATACAA
CTTCAACAGAAATTAAAGAAACAATGATTGGCTTCCTTAGAAGTATTAAGACCACTTTTGAAGTGCTTGAAAAACATCTT
CCTTTAAGTTGATTTTCCAAAATAGAAAGGGAGTTCCACTACCTATTTTGGATTTCATAATTAATATCATCATACTCTCT
TTTAATAAGAAACAAGGCCACTCTTAATGAGTAGCCTTTTTCTTTTCATGATAAAGTTTTCTTTGGTAATCCATAAAGGC
TCTTGTCATTAATTCCAAATTAGGCTCATTACAGTATGTGACGGTGCAATTTTGCAGGTTGTACTTTTCAATTAATTCTT
TCTCAGTCACATAATCACCTTCTTTTTATAAGGTGTATGAGCATTACAATTTGTCCTATTCGAAAATTTATTAATTAGTT
CCCCACAAAGTTTGTTTAAATAATATGTATAATTCACTTTCTTTTTCATCCATCGCACTTCTGTACCGATCTCTTCACAA
ATCGCAATCGGGATACTGGACTTGTTAACTTTATTCTTATATGTATGCTCTAATTGTTTTTCAGCTATGTTTTTGTATTT
CAAGAATTCATCAATATGTACGAAATAAACCTTGTTCTCAGGCTCTCTAAATTGAAAAAGAAAACCAGGAATTATGTTTG
GGTATTGTGTTGCTTCCTTTAAATATTTAATCTGCTGCGGCTTTATGATTTTCTCGCTGAAGGAAATGGACTTGTTCTTT
GTCGATTTAAGCTCAAAAGGAAACAAGTACCCCTTAAAGAACAGAAAGCAATCATATTTGTTTTTTGATACTGCTGCCCC
TCTTTTCAAGAACATTGGATTAACATCTTTAATCCTGTAGAAGAACAGCTTCTGATCTGCTGCTGATTTTTCAATGTTCG
CTTCAAAAACTTTCCCTTGATTGTTTGCTCCCAATCAATCACTCTCCTAATCTATATTGAAGGTAAATTATGTATGTGCT
AAAATCGTTGCTGAAAGAGGTGTACATAGTGAAAAAACAATGGAGACCAGTTGATTCAAGACTCAATGAGCTTATGCATG
AATATAGCGTTTCAATTGAAGACCTTGTTGAACGTACTGGATTACCTAAACAGCGTATTAATGATTATGTAAGTGGTTTT
AAATCAAATATGAATATTGGAACAGCAATGACATTTGCGGATGCCATAGGTTGCTCTATCGAAGAGCTTTATGTTTGGAA
TTTTAAAGAGCGCAGACAATTATTCAAATAAATTACATGGTGGTTCCCTTTTTGATCCACCTAATTTCCTGCATTAATTC
TTCATTATTGTCAGCTAAGTTAATTAAGTTACGATGCGCTCTTTGCAGATCTTTTTCATCAATGGCCTCCTTTACGGTTT
TCATTTGTCTATCCATTTTGTTATACAGTGTATGAATTGAATGATAAGTCTCGTTAATTTTTCTCACTTCTTTCTCATAT
ATACATTCACAAGATTTCTGACCTCACTCCTTATTTGATTGGATTATAATTAAATGTGTTATGTACATGAATGGATGTTT
CATGGCTTTTTGCAAAAAAATATTCTTTAATTGGATTAACTTTATCTGCTGGTGATTCTTGATTTTCTTTAATATAGATA
CCGACTAAAGAATCTATAGTATCAGCACAATAATTAGATGCACCACTTTGTAAATTGATTAATTTCAGCATTTTATTTTC
ATCTTTATAAATCAGATAAGGTGTTTGAGTCCCATTCTTTCTAACAACAAAAAAGATATCATTTGGTTGCACCGAGTATG
TCTTTTTGTAGCGACTTTCATCAATATTTTTTAAGTTCATTTGACTCTCCTTTTTAAATTAAAGATTTATTATGGTATCA
ATATTATGCATTATGTATATCGTTTCTTGATTAGTATTTGTCTTAATGGGCAACAAGTATATCAGGCTCATTCACTCTAA
ATGGGAATTCTAAGTGATCATCAAAGTAATGTACTGTGGTATGCGGACTATGGAAATTTCTATTATAGTCACTAGTTCTC
ATTTTTATTGTGCTACGGCTATACATCTCTTCCCACTTTAAATAAGCAACTTTATTATTTACAGTGTCAACTAATGCTAG
AACATCAAAACTATTTTCTGAATACACATTGTTAGATCTTCGAATATCAAATACCAACTTATCATTCAAAATCTTATTAG
AAGCTTTTACTTGAATTTTAAAGGATGTATCATTTTTTATAGCTACAATATCAATTAAGCTTCCATTGTTCATTGGCGCA
AAAAGCTCAAACCCCTTTTTAGTTAAGTCATATAAAACTAGAAACTCTCCACAATCACCAGTTTTTCTTTTTTCATCTTT
TAACATCCCCACATATTACCTCCACTAATTTTATTTTTATTCTAAATAAAAGACCGATTTTATCCTGTTCCTATTTACAT
TAATCTAGATAAACAACTTCTTTTACAATTGGAAATGGACTACTGATTCTCTCACTTAAATGCAAAACTATTTCAGTTAC
GTCTTTTGATGTTGCCACGTGGACTGCCTTTGTAATTTTAAAATTGAATTCATTTTCAATTAAGAGACGTTTACCTTCGG
AAAATATATCTATTGAACTAACCGCAAAATCACACTTTCCATTTATTCGATACGGATTAAAGCATTTCACAAAATAACAT
TTATTTAATTCCTTACTGTCTGATAAAACAATGTCAAATTCCACATCCCAAACAAACGTGTTAATCTTAGAATGATAAAC
TAAATCATGGGTAGCTCCTGTATCTTTAAAAATTTCAATCATTGAAATAATCCTCCCCAAATCACTCCTGCTGCAATAGC
AGCTATAAAGACAGAAACAAATTTCATTAAAATGAAAAACTTAATATGCTTTGTTTCGTTCTCAGTTAAGTCAAAATCTG
ATAAAGCGAATAAACCAAACACAATTAACAATATCCAGGCTGTAACAATCAGGTATCTTTCCTCCAATCATGTTTTATTG
TGGCAGATATTAATATATTCCTTCAGGCTATTAACTGTTGAAATAATACACCCTCGAACCTCTTCAGGATCTTCAAAATC
CATTTCATTTTGCAGAACAAATTCATCAAACTCAATCATGGCAAGAAAGCGATCGTCATTGGGTAGCTTATTAAAATCAA
TATTCTTTAATCTTGGAATACCTTTTTCCTTTATCCATTCAAGGAAGGGATAATCAACATCATTCTTTGCTACTGCGATT
TTTAAAAACTCATGAATATCAGAAGAGTTTTCAATATTGAAATAAATCATGAGACTTTCCTTCATAAGATCAAATAATCA
CAATAAAGTTTTATCAATGTTATTGTCTGATTTAATTTCAAAGTCTATATTAAACCAGGACATTACGTTCTCCATTCAAT
CCCTCCTTGTACATCTAAACTATTACTCACTTGACTAACCCCCTTAAGCGTTCGACTTCTGCAACTAACCATTCTGCATA
ACTGATATGAATTTTTATCACCTTGGTTGATCTAAGTCGCCGAGACATTACTTCAACAAATTTTTTAACTTCTTCAAATT
CAATCTCTTTCATTGAGTTTATCCCACTAAATGAAATCAACGTCTTAATCAATCAAGTATCTTATTTTTTGGCTTTATAT
CGATTTCATCACAAGAAGGACATGAAAAATCTGAATTGTCACCTATCCAACTAAAATTGCATTCATTACAAGTCCAATCA
ATTTGTTCTCTACTGTCCATTATAGCTACACCTCTTTCTTAATAAATTCAACATTTTATCTACTTCCAATTGTAGTTCTC
CTTTTCTTTCTCTGAATCACCTATATGCGAAAGAATCCAATTATGATAACCCTCTTCTCCACAATTAGGGCAATCCATTT
CAGATATAACCTTTAATGTGTTTATCATAGGATTTTTAGCAAACAAGTGATGATTGCATTTTCTACAAAAAAACACAACT
TCATTTTCCATGTCTCCCCTTCCCTTCTGTATAAAATTAGAATTTTAACTGAATCTAAATCTCGAATGTTTTAAGTTCAA
ATGTTTTATATGAATCTACTTCATTTCCTGGTATCACATTGACGCAAGGATAATTATCGTAGTCATACGGGTATCCGATA
CAATTCATGTGAAAGCTTGTTCCCTCTTTGTCAAATTCAGCTTGTAAATGGTCATGGCCACAAATCCAATGTTTTGCGTT
AATGAATGGGACATCAACCATATAGCAGCTGTTTGGCTCAAACGGGGAATAAGGATTGTGAACAGGTGGAACATGAGAAA
CAAAAACATCAACTTGGGTGTTTTCAAGCGTTTCATACCAATCCATTGATTCTTTCCACATTGCTCTTACTCCATCTTCT
```
