## Supplementary material for "Multiple phage resistance systems inhibit infection via SIR2-dependent NAD^+^ depletion": File S1. Assembled genome sequences of 32 hybrid phages (part 2 of 5)

```
TTGCTGTATCCATTAATGGAAATGTAATTAGAATCATTTGACACCCCTCTATAGAAATCCCATCCTTCAATTCCTTTTGG
TAGGTACCACATAACATCTCCTGCAAAAACTTTACCTTTGTATGTATCAGTTGTCTTAATTAAAGGAGTTACTTTATTTA
TGTCCGCAGCTTTTTTGATTAGATCATTCAACCTGCCTATTGAGTCTGAGTATTTTCTTTTTTGGCTCTTGCTAAGTAAG
TAAAGATCATGATTTCCATATGTAAAGTAAACCTTCTCGTATTGCTTTGCTGCCTCATCCAAAACCCATAATGTTTGTTG
ATTCCATTCAGTAAAATCACCGGCAATGATCAATACCTCTCCATTACCATTTGAAATTAACCTATTTACGATTTCCCTTG
TTCTCTTCTCCCACTTAATCTGATTCACATTCCAGGGAATCCAATGATTAATATGGAGATCTGATACATAATCGATTTTC
ATTTTGTCTCCACCTTCCTTAATGAAAATTTATATCTTTGGTGTGTATAAATTAAAATAATCTCTCCATAATATGATTCA
AACAAGCTTGTTTTCATTACACTTTAGGAGATGAATAAGATGCCTCAACAAAACAGATCAAGATCAAACAACAATAATGA
GTTATTAGTTCCTCAAGCAGCTTCAGCTATTGAACAAATGAAACTTGAAATAGCTTCTGAGTTTGGTGTTCAATTAGGCG
CTGAGACTACTTCTCGTGCAAACGGTTCAGTTGGTGGAGAAATCACTAAACGTTTAGTTCGCTTAGCACAACAAAATATG
GGCGGGCAATTTCATTAATTTTCATGAGGGGTTAATCCCCTCTTTCCTCCTTTATTTCGTATACACAACAGCTGTTTGCT
TGCGCCTAGCTAACTCGTCTAAAATGTCTTGATGTTTTCTCGTTTGGTCTTCAATGTAAGTCTGATTGTTACTATGTAAT
CCGTCCTTAATTCTATTTTCCGTATCGTTTTTCAATCTCTCTAGACTTTCCAGAGACAATTTCATCAGACCAAACTTAAA
TAATAAGCTCATCCTAATTCCCTCCATAAAAACAGATTAATATTATTAAAATCCAAAAGATTCCCCCAGATACTGCCAGA
AAATCTTTTGCAATATGTACGAAGTCATGAAAGTCATTCTTTAACGACTCTTTCACTTAATCACCTTTCTCTTTAAAATA
CAGATTTTATTTAATAATCACTTTCTTGGACAACTTTTTCACTTATTTCAATTTCACAGTCTTCCTTAAAAACTACACAC
AATTTCATTCTTATGTCGTCTTCAGTTGTGTACCAAGTTTTAACCAAATATGCTTCTTGTATAAAATCTTCTTCTACTAT
TTCATAAACATGGCCTACAAAATTTTTGTACCATCCATGCCCCTTTATAATCCGTAAATTTTCTGGTTTCATTTATTCGT
CCTCCTTTGCCTGCTCAACGATCTCATCGCGGCGTATTTGTGTGCTTTTCTCCGGCCGCCATAAACGTTCCTCTAGTGTC
GTACAGACCGGAGTCGTTACCGTATTCACATCGCCAGGAATAATAACAACATCTTGATTCGTTTTTGCGTAGTGAACTAC
AAATCTATATGAATATGCTCCCCCAATAACGATATCTCCAAAACGAGACTTATAACCAAAATATTTATCGTCCTTCTTTT
CAAATACCGTATTCGCATTATTGATTACCGTTTGACTCACATTTTTCATTTTTCAGCCTCCTGAGATATCATTTAATTGT
TGTTTCAGGTCAAAGAATTCATCATGAAGAATTTTAAATTTATCCTTATTTATGTATGCTTTGTCATCATTAAAATCAAA
AAGATATAAGTATTTTCTTTTATTTCTTCTAATAATTCGTAAAGCAATCGTGCAGCTTACCCATTCTTCATCTTCCAATT
GGGTTAAGACTTCGCTTAACTCGAATAAGAATTCAAGCTTCTCTTTGTTTTGCTGAGTTTCAAGTCTTAAAAGATCCCTC
TGTTTTTCAAGTAATGTTGTTTCAATTTGATATTTCTTTTCCTTTAAGACTCTTATCTGTTCGTTGGTGTTATGTATTTT
GTCTCCTGCCTCCAATGAATCACCTCCTTAAAGTTTGAATAAAATATTAGTTTTATCAAAATGCATATTTTTTGTTTTTG
TATTTTAAATAAAAAACTGCTATTTCATCAACCTCTTGTTATTATATTATACATATTTTTTATTTTTGTCTATATTTATT
TTCAAAAGTTAGGAAGGAATAATTGTATTTGTTCTTTTCATCGGCTTCATTATGTTGTTTATTAGTCACTTTCCAATGAT
CATCTAACATTGGGAAATATGAATCTGCTTCATTTGACTCTGAATCAACAATTGTCAAATACACTTTATCAGCGTAGGGC
AAGAATGCTTTGTAAATCATACTTCCCCCTATCACCATCACTTCCTCATCAGTGTTAACTTGACCTTGAATGAGCTTTAA
GACCTCCTCAATTGAATGATACACAAAGGATGAATAATCTGGCTTAAAGTTCTGATCCCTAGTAAGTATAATATTCCTTC
TATTCTGTAGAGGCTTACCTGTCATACCGATAATTGATTCGTATGTTGATCTTCCTTGAATACATATTTTCCCCTCAGTT
TTTTCTTTGAAATGTTTCATGTCAGCAGGCACATGATACAGTAATTTGTTTTGATGTCCAATGGCCAGAGTTTTATCACA
GCAAGCAATAAGAGATAGCATTAAACCGCTACCTCAAATAATAGCTTGTCCCCATGTTTATAGTTGATTAATTTGAAATC
ATCGATTGTAAAATGATAAAAATCTTTCACTTCAGGATTGATCCATAGTTCAGGTGCTTCAAACTGTTCTCTTTCCATTT
GAATTTTCAAATTGTCTATATGACGTGTGTACACATGGCAATCCCCAATGTTAAAGATATATTCACCAAGCTTATAACCA
GTCACTTGAGCAATCATGCGCTGCAACACATTGTACTGGAATACATTGAATGGATTCCCCAACGCCATATCATTGCTCCG
TGCTCTTACCTCGAGGTGGAGCTTACCTTGCTTAACATACCATTGAGTTTCGTATACACATGGCGTTAAGGCCATTGAGT
CTAAATCATCAGGATTCCACAGCATTGTAATGTGTCTGCGTGAAGACGGGTTGTTCTTCAATTGATGAAGAAGATAGTCT
ACCTGATCCACTTTTTCTCCATTTAGACTTCTGTTTTTCTTCCCCAGCTGAAATCCATATGCATGTCCGATGGTGCCGTC
TTCTTGTTTCCACTGATCCCAAATATGTACGCCCATCTTGTTTAAATCATTAACATCATTAGATTTCAGCTGCCAAATCC
AGAGCAACTCTTTAATGGCTGTTTTCCAGGCAACTTTTTTTGTCGTTAAAATCGGAACCTCTGAGTTGTCGAATCTCATT
TGCTTACTAATCACGCTTAGTGTATGAGCCGGTGTTCCATCTGAGTCCCACTTTGTTCTTACTTGAAATTCTTCGTCTGA
GATTCCATTATTTATAATGTCATTTATGATTGAACTGTATTGTTTATCGAATTGAGTCATGATTCTCAGTCCTTTTGGAA
ATAGTATTTGAAAAAGCAAAGCATTAATTAAATATTTTATACGAATATATCTGCCAAATAAAATACAACAAAAAGAAAAT
TCCCACAAACAAATAACAAGTAAAAATATGTGTTTTGCTTGATTCTTTCACCTTCTAATGCATCTAAAACTTTGAACATT
CTAAGGACAACATAAATAAGTGAAACTGCTGTCCACGCAAGCATTAGGATGTTATCGTGCATAACTAATCCAATATAAGC
CAGAGGGACAATGAAAGATATTCCCTTGAGCAAAGTAAACAGGTAAATCAAATTCTTATTTCGTTTCACGTTTTCAATAG
TTGAATTATCGAGCACACTCTTTACTTTTCTATATGTATCACTTTCTCCTCGAATAATCAATCTGACCTCATTAATGTTT
AATGCAATTAGATAAGCTGCTAGAAATAAAGTTAGATACGCTATAATAAACATCTCCTTATTTTATATTTGTCTTTTGAT
TTATTACTACTCTAATCAAGTGATAATTAAGCATTTAGGCGAGTCATGGAAATCATAATCCCCTACTTTAAATAAATTAG
TCGGTCTTGATCTATTCACTCGGCTAAGCTGTTCAAAGTTCCTCATTAATAAATCATCTTGCAGCATATTCTTATATCCA
TGTAAATTAATCAATTCGTTTATTTCTTCGGGCGTACCCTCAAATTCAATACCATTAATATTTGCTTTCATCCAAAAAGC
TCCCCCTTTAATTCATTCACTTGATCAGCAATGTTTTCTTTAATTGTATATGGCAACTGATCAATCCCTTTTACAATCCG
TTTCTGACCAGTTTTCCTGATTTTTGTAGTCATCTCTTTAAAACACTCTAAAGCAGTATCTGAGATTTCATCATATAGCC
CCTGAATTTTCACTAATACACTTAAATATTCTTCGTCACCTTCTTCAAATAGTGACAACCCTTCTTCAAGTTTGTTGATC
TTTTCAATACTCTTTAATAATTTATTTTTATCCTTTAACAATTAATCACCCGCGTATTTTAATTATGGTCGATCATCTTT
AAGAAATTAGTTGCTGCACTTTTGTATCTCAGGTCTTTCTCGTACTCAGCGACTTGTCTCATATGTTCAATGAATTCATC
TTCAAGTCATTGCAACTGAAGAAATCCAAAGCAAAGACCGTTCCTATAAAGCATATCATCATATTTTGCTTGTAAAGCTC
TTTCTTTGTTGTTGATGATCTCTTTCCTCCTTATTGATTTTAGATAAAAGTATTCTTTATTTTCTAATTTAAATTGATAT
TTGTTATGAGGAAACCTCTAGGAGCATCCTCATAACATTGAAAACTTACTCACTACAATTCTTACAATAAACCTTATCAG
AGTGTTTACTTAATACTTTGTCTAAGATACCAACAGGCATTTTCTTTTGACTTGGCAGGGTAATATGTACCTCTATTTCA
TCACCTGAATTTAGTACTTTACCGCAGTTTGAGCACTTTAACTCTGCATTAAAGAAATTCACCCCCATGAAGAAACCTCC
TTATTCCCTTTATAAAGTACTACGTTAATGCTTTATAAAAGTTTCAGTCCAAAAAGAGACTGTCTACATGGTAAATTATT
TCGTTCCAGTTGAACCGTGCCCACCTCGGTCATCGTTGCCTAGATAGTCTACTTCAACCAATTCAACCGCCGGCATTTTC
TTCATGATTCTAAACTGACAGATACGATCATCTTTCTTAATTTCAGTATCACGCAATGCATAAGCAGGAAAGAACCAAAA
ATCGTTGTCTCCCTTATAAGACTCATCGATAACACCCATTGAGTTTGTTTGAATCACACCAAAGTTCTTATACGTACTCG
AACGAGGAACGACATGAGCTTCATAACCTTCAGGCAATTCCATAGCCACACCTAATGGGACAAGTTTAAACTCATCTTTT
TTGATCACTACATCTTCAGCTGCACGAAGATCAATCCAGTCTCCCTGCTCAATTTTGCTGATTCTTGTTTGTGTTTCATC
TAGATACTTGATTTTAATTTGCATTATGTATTAACTCCTTTAGTTTTTGGTATGTAAGTTCTTGTATTGCATTCTTCAGT
TAAACAAACTGTTCATTATTGATCGAACTTTGCCCTCAACTCTTCATATAGTTTACGATCACGTTCTTCTTTCTCTTTGA
GATACTTTTCTCTTTCAGCATCTTGTTTCTTTTTTAGCTCATTCTCGTACTCTTCCCACTCTGTTTCATCAATCACTCCT
TTGTCATGCAAGTCTTTTTTCAGAGGATGTAATATCTTCTTAGCTTCATGCGGGTATAATATTCTGGTCTCATAGCCATC
ATCCCAGTCAGATTGTTGACAAACCATAAACACGCCTCCATCTTTAGTAATAATCGTTGTTTGCTCACAAAATTGATTTG
CCCAAACATAAGCAACTTCTTTTCCGATTAATCCTTCCTGATTTTCAATGAAATACATTTATTTGCTCCTTTAAATTTAA
GTTTGTTTAAAATTACCCTTTTATCGTAATTCCTTTAGTAACTCATCAAGTTCATTAGGCTTAAAACCAACACTTCGGTT
TACTTCTTCTCCCTGATCACTCAGCAGAATGGTTACCGGTACTCCCATGACACCAAATCTTGCTGCTACTTCTGGTTCCT
GTGTAACGTCAACAGTCTCAAATTGAATATTTACTTGTTCTAAGTAATTGGACACCATTTTACATGGATTGCAATTAGGC
TGCTCTAATTTAATTAATCTCATTGAATACATCCTTTCTCGGTAAAAATGAAATCTGAATCCTTTAAAGGCTCCACTGTT
GCTTTTTTGTATCCATTCCCTTTAGTTGAAAAGAAGTCATGGGATTTAGTCTTAGTGTTCAAACCATTGATAACAATTGG
ATTAACATCCTCTTCTTCAAACCAATGATCAAAGCCCAGATTGTTTAAAGCTTTATTTGCGTTGTATCTGATGAATTTCT
TTACATCTGGAGCTAATCCAACCTGATCATAGACATCTTCTGTATACTCCAATTCATTTTCGTAAAGTTCCTGCAGTAAG
TTTAAAGCCCATGCGTACAGTTCTTTTTGCTTCTGTGGCGTTTGCTTCTTATAAATCTCTTGAGCTAACAATCCTACATA
TACGCCATGTATCGCTTCGTCTCTAATACCCTTAGTTCAACCGAGTTCGCTACTTTCGGTTCGTTGCTCTGTCGCAACCG
CCTTACGTTACCGTAAGGAGCAGACTATATCATCATCCCTGTAGGATGCCTCCCGTTTCGATTTAAGGGGTTCTCACCCA
CGCCAATAGCTTGCGCCCTACTCGTTTTGCGGAATTTCGCCGCCTATGCGATAGTCGTTGAACGTTCTATGCGATCCCAT
AAAGTCTTCCATCTTCTTTTATGTCGAATTAGACTAACGTAACGAGGATGAAGGCTGTATTTTTCACCAGCTTCAACATT
GTTCATTCCAGCAATCAAATCATAGATTAAATTTGTTGCCTCCATATTAGTGAGCTTTGACATTGAATTACTTTCTCCAG
GTTGTCCTGACATTAATCCAATTTTCATTGCATGTAGAGTATTTTCTTTAGGTGTAACTATTTCTAAGTTCCGAACGTGG
TTGTTTAGTTTATTTCCATCTATGTGGTTTACAAACATTCCTTTTGGTATATCATAAATAAAATATTTTGCGACTAACCT
ATGTACTAAATAGTTCTGTGTTCCTTTTTTCGGATGCGTGTATCCTATCATTTCATAGCCATGTGGAGTAATAAATGTCT
TTCTTGGTTTCTTTAATTTTTTTGATATGATAACTCCCGTTTCCGTTATCCACCAAGGTGCTTCTTCGACTTCTTTCCTT
ATCATTTTCACCTCCTTTGGGTTCGCATAGCTTCGCTGCTGATTGTCCTAATAAGGATTTTCCAGCAATTAGAGAGGTTC
ACATTTGCCGTTGCCGACAAAAGGGACTATTAAATAATCAGGTTAATGATCTCTCCACTTTGCATTAACTTTCCTTGTCC
ATAAAAATAAAGTGGGTAATAAAACCCTGAGTAGAAAAGAAAACTCTCCAGGAACACAGATGCAACCATTCCTTTAAATA
AAGAAATTTCATCGTTTTTCTTGATTGTTTTATAGACTGAAACAATTGTTCTAGCTTTCTTTTGAAGAAACCTATTGTTT
TTCACCCATTCAAAGACTTCATTGATCTGCTCGGTTGGAGCCAATGTTAGAAAGATGTTGCTGTAAGACTTTGCATGAAC
AGCATTTTCCATCATGGCCATGAAATTTAAAACTGCCTTTCTTTGATGTCCATCTACGTGTTCAGCCACGATCGGCATCC
CCGTATTCCCCTGCTCTGTATCAAGAAGCGTAAGTCCGGCCAGTACCTTCATATAAGTGTCCTGCTCATTTTTTCCGAGG
TACTTCCATGTGAGGAGATCGCCGTTTAAAGCAATCTCTTCCGGAAGCCAGAACTGTTTCACGTTTTGGTTATAGAACAT
TTGGGTAAAATCGTCTTCATGCTTTGACCAGTTTGCTGCGTCATAAATTTTTGTCAATTAATCATGTCCTTTCAATTGAA
ATATTTTTTTCCGAAAAAAATGCAGTGAATTTAAAAGCTGAATTGACAGACTCCTATATTACTGTCAAACATTCGAAAGG
AATGAAAGACAGTGAATTTTTTAGATAACCTTATATCTTTGTTAGAGAGTACAGTCATTTCAACTGGATGGTTGTGTGAT
AGGCTTTTATCATGTTTAATCGAATATATTTTGAAGCTTATATTTGGTTTACTTTGTAATGCTCTTATGAGAAAATTTAA
CAAAATTAAGTGCAAACGACGTCCGGGAGATCCTGTTAATTTTGAACCAAAACGTAAACGTACCTATTAAACTACACAGG
ACAAGCATCCCTCTTGGGTCGTATCTTTAGTTCTGGCATAATATAAAGTTTTAATTCCACGATGATGTGCGTAGAGGTCT
ATTCTATTTAGGTCTCTCGTCGTCATCGTATCCTTTAAGAACAACGTAAATGAAATCCCTTGGTCGACGTGCTGCTGAAT
TGTTGCAATAAGATCAACTACCTTAAACATATCCATGTCGTATGCTTCCTTATAGAAGAACCAATTCTGAGCCGATAAAC
CTGGCATCGGATAATATGTCTTACTGTTTCCGTATGTACGTTCCTCAATTCTCTCCATAATTGGCATTACACCTGCTGTA
GATGATTGAACATATGAGATGCTTCCCGTAGGCGCAATAGCTTGTCTATAGGAATGATAAAGACCATATTTCATTACATC
TTCTTTAAGCTTCATCCAATCTTGAATATTAGGAATATGTTGATCTCCAAATAGCTTTTTAACCTTTTCATACTGAGGGC
TATAATCATTTGTTACGTACTTTTCGAAATACTCGCCTGATTTATAAGTCGAACCATCAAACTTGTAGTATGTCTCCCCT
GTTTCTCGTGCAATTTCCATAGAACGCTGCAGTGAGTAGAAGTTAACCATCATAAAGTATGTATTTGCAAAATCCTTAGC
TTCTTCACTTTCATAAGCAATATTATTTTGAGCTAGAAATCCATGGAGGTTCATCTGCCCTAGACCAATTGATCTCATTA
ATGTATTTGCTCTCGCAACTGCTGGAGCATTTACAATGTTTGTTTTCCTTGTGACAGTTGTCAGTGAGTCAATTGCTATT
CTGACTGTTGAAGCAATTGATTGATTACTCATTACATTTACAATGTTCATTGAGCCAAGATTACATGAGATATCTAAGCC
AATTTCATCCTCTTTATCGTAATCCGTATAAACTGATACTTGTGACGATTGAAGTACCTCTGAACAGTTACCAGTAACAA
TTCCATTGAAAATCAGAGAGTGATAGTCTTCTTGTGTTGTATCATAAACATCCTCAACACCATCTTCTTCAATACTAATA
ATTTCAGCTGTAAAATCATGCTTTGGCTTTCTTGACTTAGGTTGCAATGTCTCAGTTAACAAATTGAATTTATAAACATC
GTAATCTTTCAATTCAACAATACTCATAAACAACTCTCTTGAGTTTCTATCTTGAATACTGATTTTGTGTGTTGGTTTAA
CATTGTAAAGCTTAGAACCGCCTTTTCCATCAGGAAGGAGTTCTTGTGAGCGCTTGTTGTTAGAATAAATCGTTGTATAA
ACACCCATGTTCAGTAACAGCTTCTGAACGTCCTGAAGGCTCTCATAGTGGATGGATGTTAACTCAATAGTTAATGCTTT
GGCTTTATGATTTGCATTTACACACCCATCAGTCTGGAATAAACCCGATAAATAAGCTGCTTGCGTTTCCTTGTTAGCTT
GAAAAATGAATTCTGGGACTCTTGTTTTTCTTTCTTTGTTCATACCGAACTTCTTCAAGATGTCAAATAAGACAGTACTA
TTCATGTAAAGCAAATCTTGTTTTTCTGGGTTGGCCATATTAAATGTTGGGAGAAGTGATGTATTGTGCTTATAAGCACG
ATCAACCTTGTGTTTATGAATAATACGGTGAACTGCATCAGTAACTTTCTGCTCAAGAACTTTTTTATTATCGTATAAAT
AAATCTTGGCAGTTTTTTCAGTAATTGTTCCATCACCAGCTATAATGCCCATAATGTATGCAAGATCGGGTTCATGAATT
TTCCCGTATGCTCCTTCAGCTGATTGGACTAATAATTTATCGCCCGTTTTCAGTTGATTCAATTGGAGCTTTTGAATTTC
GCCATCTCTTTTCACATAGAATTTGTGCCACTCAGTTGCCCTAATTTCATATCCTTGCTTCGTTTTGACTTTAAATATTT
CCGCATCTTTTTTAGTCAGTTGCATTGGAATTGCATCTACAATTGTTGTACCTTTGCTATCAACTGCAAAATCTTTTGTT
CTATTATCAATGACAACTTTAAGATTATTCTGCTTTTTGTAAAGATCGGCTGCTTTTTCATATCCATTCTCAGTTAAAAG
AAGTGTTTCTCCAGTAACACACAAATTTGAAAACTTCACTTTTGAAATATGTTCATTTGGATGCACTTTATTTACATTGT
CAGCGAACATAATATACGGATAGCCTGATTCGCTTCTTAGAATGGCCAATTGCTCTAACAGCTTTCGAGTATTCCCTTTA
GCTTTTCTAACCCTAGGGTTTTCAACAAGCTCATCATACATTTCATTAATATCCATCTCATCAAGATACTGTCCATATTC
CTTGTATACTGAATGCGGATAGAACATGTAATAATCCTTGTCTTCCCTTGCAAGTTCAATAAATTTATCTGGAACAACTA
CACCAATAGATAATGTTTTAACTCGGACATCTTCATCAGCACTTATTTTTTTGGTATCTAGGAAATCTGTAATGTCTGGA
TGGAATACACTTAGATAAACTGCTCCTGATCCTTGTCTTTGTCCCATCTGATCTGCATATCTAAAAGCATTATCCAATAG
CTTCATAACACCTACGACACCTTTAGTCGCATTCTCTACGTCTTTAATCGCTTCACCTTTGGCTCTTAGTTTGTTTAGAT
TTAATGCTACTCCTCCACCTAGCTTAGAAAGCTGCATGGAGATATCAATAGCACGTGAAATATCATTCAAACTGTCGCCT
ACTTCAAGTAAGAAGCAGCTCACCATTTCACCTCTTCGCTTACGTCCAGCATTAAGGAAAGTAGGTGTTGCCGGCTGATA
CTCTTGTTTCATCATAGTATGTACTTCCTCAACAGCTTTCTCATAATCACCATCAGCGCAATATAAAGCCACAATTGAGA
CACGATCCTCGTACCTCTCCAGGATCTTTGTTTTATCGTTTGTCTTCAATGCGTAGTCATTGTAGAACTTAAACGCGCTC
ATAAAAGATGGGAATCTAAATTTGTAACTGTAAGCAATCTTATAAATTGATTTAATCTGTTCAAATGTGTATTGATCTAA
AAATTCCTCTTCGTAATAATCATTTTTAATCAGATAATCCAGCTTCTCTTTCAGATCATGGAAAAAGACTGTGTTTTGAT
TAATGTAGTCAACAAAGTAACTATGTACGGCCTCCTTATCCTTTTGGAATTGATACTTCCCATCTTTCTGAATCATGATC
TCATTATTGAGCTTGATCCACTTTGGTATTGTGTTTGTCAATAAGTTGTACCTCCTGAATGATCTTCTGTAAGTCATGTT
TCGTTCCACTAAGTTCAAATTTTAATAACAATGGTGTGTGGAACTTAGCTGAAAGCTTGTCTCCAGCTAAACCATAGTTA
TCACCCCAAACCTTGTTACCACTAACAGCAACTCCCCTTATTTTATTTTTATTCTTATTGATAAAACTCAAAGTCCTTTC
AGGTACTTCCCCAAAGCCTATCGTATATGTAATATGTATGAACTCTTGAGTGATGATCGTATCATCAGTTATTTCAATTG
CCTCAATGTCTAACTCTTGTTGCAACGCTTTTACAAACCTTCTTACATTGCCAGTTTTACTCTCATATGTAATGATCACT
AATCGTTATAGGCTCCTGTAATTAATCTTGTAGTTGCACATTCAGCTTCATTTTCAACATGATTAAATACTTCTGATATC
TCACGATTAATGTCGCCCATTTCCATGTAGCCCTGTGCCATACTTTCATATAAGGAACTCTTCTTAACTGGAACGTAATC
ATCTAGATTCTTTTCTAATTCAACAAATTGATTTCCCTGTTGGTCAGTTGCAATAATCTCTCCTTTTAATACAGGAAAAG
ATTGCCCATCAGCTAAATGAATATGAGTGTTCTCATCGGCTATTGTAAAGCTAATAATGTTCTTCTTTTTTACATATTGT
TGGGTTGGATCAATACGTCTAGCTGCCCCCATTTTACATCTCCTTATTAATCTTATTTAACTTAGCTTTGCTTCCTTTTA
GCTGTATAGCTTTTATATTATATGCTTGCGCAGCTTCTATCTCTGAAGCAAACTCACCAATTTTGATATTTTTCTTACCA
TCCCATATTTGTGCTATCCATAATTCTTTAAAGCGACCCCTATACTGTGATGTCTTTTTTCTTGTTCTACGGTGTTTCAT
CCACTCATTTTTGTCCATATACGGACAATCATTAAGGTTTGAAAACTCTCCAAATCTTTTAACAGCATAGTAGTTATATG
CGTTCACTGCTGCAATTTCATTATCAAAGTCTCCCACATTGTCATTTTGAATTCGGACTGTCCAACAGTTTTTGTTTTTA
TGATATGAAACTCCTTTAAATTTAGAGGTCTTATTCTTACCTAAAAAACCATAATGAATATTTCTATTTCTCATGTTCTC
TTTATGAGAGCAAACTCTTAAGTTCTCCCTTCTATTATCTAATGGATTACGGTTTATATGATCTACGTGTACTGACCTTC
CTTTTGGAGGTTGCAACAAGATACGGTGCAACTCACCCGTAGGGAGTCCCATGTTTCTAATCTTTAGCTTACATTGAACA
TATCCTAGCTTATTGACATATAAGTCATAGCAAAGGCTAATGAACGGGTAATCTAATTCGCTTACAAGCACTTCTTCATT
ATTAATGGTCAATATCCGTTTACTTATTGTCATCATCCTCTTAATTTATTTTTATTCTTTAAAGTAAACTTCCATCCATA
ATCAAAACTCTTTCTTCATTACTTTGAAGTTCTTCGAGAACATCTGATATTGGGGACAGTTCTTGATCCTCGGTTACTGT
TCGACTGTGTTTAACAGCTGCGTACAACATACCAACTTCTTTGATCTCATCTCTTAATTTCCCGTCATCGTCCGCAACTT
CTTCTGTATATAGCTTTATTGCCTTTTCTTTTGTATTTGCTTTTATTAATGCGTAATATGGGTCACGCACCTCAAAGAAT
TTCATCTTATTACATCATCTCCTAATTGATTTTTGTAAACCTATTTACCTCTTTTCCATCAACAACAACTGTTCCAAAGA
ACATGTCTTTAGGCCTTGCCCACAGAATGCCATTCATGTCTTCATATGTAACAAGCTTCTCTTCTGTCTCAGTATGAATT
ACCTCTCCAATAACCTTGTATAGACCGCCTTTATAATGTTTAAAGAAACAGTTAACAACCTCATATGTATCCATTACTTC
AACACCTTTTTAATATGAGATAAGCTCGTTTCACTCAAAAAATTTTGGAGCTTGGTGGTTTGCTTATTTTCTTTACCTTT
TTTGTGTTTATACTCTTTTATACGACCTATTGCCTGATTTAACAAAACATCATAAACTCTCACATCTAAACCTCTCTTTA
AAATCTTCCTTTTAACTAAACACCTCTGTTAAAACAAGTACATCCTGGTTTGTCACTCTGAATTTCCGTTCTACTCCATC
AAAAATTAAATCTATATTTTTCTCGTGGAGTGAACACAGTTTTTTATAAATCTCTTTATCGCTTGTAGCAGGATCAATTT
GATAAAACCTCTGTTCAATGTTATCGTCATTCAAAGTTCACTTTGACGAGGCCTTCTACATCCTCTGCTTTTATTAATAT
AGAAAACATGTTCCCTCCATTTTCTTTTAAAATAAAACTTTTATTTAGATCTCTAAATCTCGTCGGCTCTAATGAATCTC
CAGAGACGTTTCCACCAGGAAGTTTTGCACTTATCATTTTCTTCTTTAATAAATTGATTCTCTTGTCTGACATGTTGCTG
CCATTCTTCTTCAAGTTGGGTTTGCTTTTGAATTGCTCTTTCAAAGCTTTCGTTGTCTTCATTTTTTTTAATGATCTTAT
CAGTCTGATACGTCCATTCATTATTTGTGTTCCGCTGCCGGTCGATTACAACAACATATTCATTAAAACCAGGGATATAA
ACTTTCCCTCCAACTTCAATTGGGTCTAAATCAATAATCCCTTCGAAGAAACAGTTAAACTCTATTTTTTCCTTTTCAGA
AAAACGACCGAGTGCGTCCAATCCATATGATTTATTGATTATCTTGCCTTCAAACTTAGCTTGATGTCTCCCCACTTATT
CACCTCCTTAAATGTAGCTTCCCATTTCATATTCTGTTATGATACCTTGTTCAATAAAATTAGCCATAATTTCTTGCACT
TTATCATTAGTAACGTATGGGAATTCAAGTTCCTCTCTTGTGCAAGCTTTCATATAGTATTGATAATCATATGGCTGTAA
GTATCTTTCATCTAATACGTCAATTTCACCCTTGAGACTCTTTTTATGTATTGTTAAATTAAATGTGATGTTAGGTTGAA
TTGACTTTATGAAGTACCACTTTGATTTCACGTGATCCGTAAAACCAATATCCCTCATTTGTTTATCTTCAAGAATATGA
AACTTCATTATCTTCCCTCATTGATGATCTTCTTTAATGCTTTTAGAAGCATATTTAGTGATTTCTTGTCACCCATTTCA
TCCCGATTGACTTCAATAAAGTGAACTGCTGACGTTAATTTATCTTGCATTTCAGTTGCTCCTTTCACGATAAAAATTGA
ATTTTAATTAGACATTACTGATAATTAATAAAACCAAACCGGTTAAGAATAACATTCCAGCTAGAACTAATAACCCTAAA
GCGACCCGAGGTTTTATTCTCCTTTTCGATCCATATGTATCTATTGATACAAGTTCAATCAACAAAAGACCGATGATGTC
AAGAATATTAATTGCTAATTGCACCATGTCACTCCTCATTATTTGTTTTGATTTGTCGCATACTGCGCTTGCCCGGGAAA
TTAATTTCTATTTCCTTTCACTATTTCAATTCCACCACTTCACACCAAGTTCTTAGTGAACTGTCTTTTTTTAAATTTAA
AGCAGCTACGCCAGCTACATCTCTAAATGAAAATTCAGCAACTTTTCCATCACTGTCTAGCATTTTTCCCACATACTCTT
TTCCAGCCCAAATCTCTACTGCGTACTTACTCATACAACATCTCTCCATTCTCGATAAAAGGAATATTTTATAGTAATTT
TATTTTTATTCTAATTGTAACTTCAAAAATTTTAATGTCTTTTCTAATTTCATGGCCTTACAATGTTCCAAACAATTTTT
CTGTAATTCTTCACCGCATTCTTTATGTACCGGAAATTCTTTATAATCTTTGTCGTCAGTAATTCTTATGTAATAGACAA
TCCCGTCAATATGCTCTTTACATTTTGCGCACCCCATATCCTCACCTCTCTTCTTATGAATCTAGCATACTCTTTATTGT
CCACTCAGTCAATAGTAATTTTATTTTTATTCTTTATATTGTTTCTTTAATATTTCTTAGCTTATCAAAAGCAGCCATTA
TATCTATATCACACCGTTTCCAAATCTGACTCTCTTCTGGCCTAAGTGTGTTCTCCAAATAAACATAAAGCTTATCTAAT
ATCCCTTCAACAGTATCAATATCATCGATTACAATATCTCTGACAGTATCCCTAATGATACCCTCTCCCTATGAAAAGAT
AGTTATAGCCTTGCCGTTGTCATTTTTTATGTATGGAGAATATTTTCGTTCAAGATAATTCCTTGATCTTCCTTCTCCCA
GACTTACATTATAAATATCCCTTACCTCATGTACTTCGTATGCTTGTCCTTTTGCTTGTTCAGGTGATAGCGCCTCAATA
ACTAGAGACGCATTTTCACCTTTGCTGTCTTTACACCTTACATAATACTTTTTCAATAAACATCCCTTTACCCTTTCGTT
TTTTCTTGAAACAATTTAATGAATCAAGCCTCGATATGTATTTGGTTTAATATTGTGTAGATCGATTAGGTTAGTTAACC
GCTCGATTTCCTTACTCATCGCATAACATTGATCAACATAAAATTTCTTTGGCATAATCACAAACTGCCCATCTTTAAAT
CCTTCCGCACCGGCTTCTTGCATTGCTGCTGGAAAGATATCAATTAGACTCCCTTTCTTAAAGCTCTCAATATACTCATC
TACTGAAATAGTGTGCAAAACCTTAGCTAATACTCCATTGGTCTTTTCATTGTTATGTACGTAAATGCTTTGTGTATGTG
GTTCAATAACTACAAAATCAAGAGCGTTTACCAAGTCAATTTTTTCTTGATCAGTTAGCATATTCACTCTCCTTTTAAAT
AAGATTTGAAAAACTCACTTAAGTTATCAGCCATAGCTGCAGCAACTTCAGAAAAGTATTTATGTCTTTTCTCCTCTGAT
TTCAAAAACTCAACTGTCGTTTCTGCAATTTCTTTAATCCTGTCTTCTTTGATATTTCCATTCCTAACACGCTCTTTAAT
CTCCTCTGTCTCTCTTTTTAAGGACTCAGGGTAACTTTCCAATCAATCCACTCCTCTTATTTTACATTTGTTTAAAAGAC
AAATTTTATTCAGATTCTTTATTAACGTATGTATGTATTAATTCCTTGAATATTGACTCAAGCACAGTTACAGTAATTGA
ATTACCGGCTTGCTTATATAATTGTGAGTTACTTATTCCCGCAGCAAAAGCTTTTTCAAAATCTTCGTCATCAAAAGCCT
GTAGCCTAAAGCACTCTAACGGTGTTAATCTTCTAATTCTGTATTTTGGATACTCTCCAACCGCTACCCCGTGTCTGTCA
ATTGTGTTTACTGTAAATGCTGGTTCACCGTCATCTTTAAATCTTCTTCCATTTTGTCGCTTCTCCCCCCTTTCTGGGGT
TAATACTGGCCTTACCTCAACAACTGCATTTTGTTTTTGGTTCCTATTCAATCCTCTCCAGTCAGAAGCAGAAAGCGTAT
GAGATACAGCAAGTTCTCGTCCAAGCCCGCTTTTTCTGGAGTACTCAACTGCAATTTTCAGTCCCTCTCCTTTATTAGTG
GTAATTGTGGGGCTTAATCCAGATGAATTATAAACATTTCCATTCATTCCATTACCAGAGGGATTAATGTTACCTACTTG
CTCAACAGTAAGATTTTCATTAAGTCGACTTGTAGACAACTCTTTGATCAAACTGTTTGTTTTATCTTCATTCAAGTAGT
ACTTTTCATCAACGTATTCTTCTAATAAATCTTTTAGCCTCTTCGTAGCAGCCGATTGAGCTGTCCATCTAAAATTAAAG
CTTTTAATATCTAATTCTACCAATCTCTGTTTCCCTTTTTGAAGTATATCCTTTCTTTTAAAATCCAAAGACCATTCTTC
ATTTTTAATTAAATCTTCTCTAATTCCAATTATGTAAAGTCGCTCCCTATTTTGTGGAACATTAAAGAATTTTGAATTAA
GCAGCTCTAGGTCAATTCTGTACCCAACTTCACTGAAAGCTTCAGCCATAACATTTAATGTATTTCCTTTATCATGGTTG
ATCAACCCTTTAACATTTTCAAAAACAAAAAACTTTGGTTGCTTTTCCTTAAGAGTCTCAACGTATTGAAAAAACAATGT
CCCTCTTGTATCTTCAAATCCCTTTCGATGGCCGGCTACACTAAAGCTTTGACAAGGAGATCCTCCAACTAAAAGATCAA
ATTCAGGTAGTTTTTTCTTATCAATCTTGCTTACATCTCCAAAATTTAATTGCTCATCAACGTTGTGAATTGCACAAAAA
GATTTGACGGCATATTTATCAATCTCACTAAAACCAACCAGCTCATAACCAACCCCAATGTTTCTTAGTGCAGCTTCAAA
TGCACCGATCCCACTAAAAAGACTCATTACACGTAGTTTACCCAATAAACAACCTCCATATATTTTATTTTTACTCTAAA
TAAAATTGATCATTTATTCAGTCTGTACAAAATATCCAATGTACCCTGGCTCTTTGGGTTTTAATTCGCCCCAAATATTT
TTATTCTTATCTACTATTTGAAGCTTAAATTTATTGTCTACACTCTTCTCAACTAACTCTAATTCATATTCATCAATATA
TTTTTGAGCTTCATTTTCATTAAATGACCAAGCTGTCATGTCTTCTAATAAACGGTGTAATTGTAAGGACATTTTTCTAC
GCAATTCCAGTGTTTGATTTCTAAATTTTAATTTAAGCAACCCTTATCCACCCTTCCTAATAAAAGAGATATTTTAATCA
GTTTCACAAACACTTCACACATTTCAAATATTTTCCATGCTAGACTAGAGTTGTATCACAATCAAAACCTGGGAGGTAAT
TCTTATGAAAAAGTTTTACAAAGGATTGATTGTTTCTGCCTTATCTCTAACCACTCTGGCTCTCCCTGCTTTCACATCAC
AAGCCTCAGCTCTTACGCCTGTTAAATCAATTGACCAAGTTAAACAACTAGGCGATCCGATTGGTACAGTTGATTTCCAC
ATGTTAAGGAATTCTAACGTTTCCCTATTAACAGGTTACACCCGATGGGAAATAGTATCTGGAAGTAACCTCATTAGCAT
TAGTTCCGGCGGTGTTGTTTCTTCTCATTCAACATTGGGCACAGCAGTGATTTATGCATACGATATTAATGATAATTATG
TTATTTATAAAATCACAGTAGAACCACGGTAGTTAACTAAGGAGTGCTAGTTCACTCCTTCCCTCTTTGTTTTACTCAAA
TAATTGAAGCAAATCTTCAACAATCTCATCGCTGCCCCATTGTCCTGTATCCCATGAATATGTATGTAATCCAGCATTGA
TCATAACTTCTCTGTATAAGTCTAAAATTGAATTGATATCTTTTCCCTCTATATACTCATCTCCACGTACACTCAACCTT
TTCTTAATAACGCTTGGATCAGCATGTAAGTATACAACCTTCGCTTTCACTTTAATTTTATCCTCAATAAATCTAAGCTG
GTGCTCTGTAAGGATCGAATAATCTTTGAATTTCTTTGCATATACCAAGTTAGAATAAACAAACCTGTCAATAATCACAT
TGTCTTCGTCAGCTAATTTGTTGAAGTGCTCAAATAACTTCTCATTCCCGCTTGTGGCCAACTCAAAGCTTGAACCTTTT
ATAATTGGGTACTTCAGTTCTTTGCTTAGCTTTGCTGCAACTGTTGATTTAAAGCAGCAATCAGGTCCCTCCAAGATAAT
TAATGCCATTAATCCTCCACCTTTCTTATTTTATGAAATCCAACAACCTGATAAGTACCGTCAGGATACTTCACTTCTAC
CTGGTTGTATCGGTAATCAACTTTCGCAACAGCTCCAATCTCATCTGTAAAATCAACAATTACCTTTTGACCTTTTCTAA
ACATAAGTTAATCCTCCCTTTAGTGGCGTTAATTCATGTTCTTTAAAGTAAGTAATGTCACCTGTTTCATCGCTAACTGC
ATAGTCATATGTAGCTGAATGTAAATGCTCGATAATCTTTCCTTTTCTCCCCACATGATGTGGGCATCCATATCGTGCAT
TATTGTTAATTTCTACAGCTAGCCCAACAGGATAACTCCAGTATTTAGGCAATTTAATACCACCTCCCCTCAATAAAAAA
CCTCTTAATCTTCTGTTACTATTCTAGAAACCTGTTTTTCATTAAACCCAAGGGACGACAAGAACCTCTTAAAATCATCT
AACAACAATCCAGGGATTTCCCCTTTATGTTCTTCAATAATCGACGGTTTATAAGTCTTATTTAATTTGGTTACCTGTCC
ATATTCGTCTGTGAATGACATTTCAATTTGAATACACTTCAATTATCTCACCCTATTTTTTAATTTTGTCATGAAATTTT
AACTACTTGATGCCATAACAACATCATCAAAACTCCTTTCATCATAAGTCCCATCATAATAACAAAGTTCCACTGTCTTT
GTTTCAGGGTAAATGGCTTCAATAACCCCGAACTCCCCAGTTGATTTGACCCTGGCCTCTTTATCTAAAATGAACATCCT
CTTCACTCTCTCTATGTAATAGTTTTCCTTGGGATAAATTTCATGTTATGTATTGCATCGAACGAATTGTTGAAATGTTT
ATACCTTTCAGTTATTTGGATCCATTTACCAGCTCACTCTTACATTTTTACGACCAAATGCATTTGCTTCTTGCTCACTG
TCCATCAGAATATCAATACGATTGTTTTTAATATCTCCTCCTGTATCTATTGCATATGCTTGAAAGCTATTCCCTTCATA
TGTAACTTGAACTAATGAATATAAAGGAATTACTTCTGGATCAACAGCGATTATTCTTTTTCCATTGTAATAGGATGTGT
TTGATACATCATAGCCGGTTCTTGTTTTCCCTGTGCAACCTGTAGAACAAAATGCTGTGTAAGCAGTGGCAACAACTTCA
TGACTCTTCACTGCCTTGGTATTAGTACTTTTTGAAGCTGGTTTATCTTCACTTCTCTTTTTATTAATTTTTTGCACTTT
TTTTGTTTTTGTATGTTTTGCTGCTTTTTTATTTTCTTCTGTTAGATATGTAATCGTAGCATTAAGATACTTTTTTCTAC
TTTCAGCCTGCTTTTCTTCCTCACTCTTTAGCCTGGGAAGGATTCTTGGAACATCAATTTCATGAATAAGTTTTTGCCTC
ACCTCTTTTTTATTTAGATAAAATGACTCTTTTATTGAGACTTGATTGTCCTGATGTGTATACAAGTTTTTAGCGCTATA
TACGAGCCCTACTCCTAACAAACCAATTGTAGCAAAAAGTGTCATTTCGTTAATTCTATGATATACATATTTTTTGTGTT
TGTCTATAAGTTTTTTGAAAATTTTCATCTCTCCTATCATCAGCTAAGATTTATATTTCTGCCCTTTTAGTTGTCAAACT
CATATTTCCTTCATTATCAACATTGTCTATTCTGCAGACAGTGTGATTATATATGCTATCTTTATAGACTTTCGGAATAA
AATTGTTACCTCTTCTGAAACCAGTAAACATGAGCAATGTTCCTCTGGTATACCAAGATTTCTCGACTACCTCTTTCTTT
CCGCCACCAATGGATCTAGAAATCTGTTTATTGTAATGAGTAAAGCTGCCCGACCACTGTTTAACTGTAGCCACCCCTGT
TGGTGTTAGAAGAGTAATTGTATGTTTGTTTTTATCCCTATCTAAAACAGTGCCTATAATCCGTGTAGTCTCATATTCAT
AGAGAGTTTTCCCTCTCCATTGATAAGGTTTACCTTTGACCGGCTCTGCTGGCAGTTTATAAAAGTCAGCAATATCATAC
TTGGCAAAGTTTACACCAGAAAGCTCATGGTCATTATAATAATAGCTCAATGAATCCATTTCCCACTTACCTAATGATCC
ATCGGCGTATTTTTCCCACTCTTTTATTAATAAACAATCATTCAATTTCTTCAGTGGTTCTTCTGTTGTTATCCAGGACT
TTATATTAAACATCTTGTTATCATATTCTTTTTTAAAAGCTTTTTCAGAAATGACAAGCTGCCCGTTTAACATGTCAACT
ACACTATCCTCACTGAAATGCTGGTTAAAAAACGAAGCTGATACATCATCCAATAAAAAAAGTTTATCTTTTGGCGACTT
TAATGTTTTGTACACCTTTTTGCTGATGTAATCTTTAAAACGAAAGAATCTCACTTCTTGTGCAAATTCTGAAGGAACAA
TGTTGTTTTCAATTAGCATTTTTAAATTAGACAACGTAAGCTTACTTTTTGGTTCTGATATTAAGCTAATAAAGGCCTTC
ATGATTTCTTGCCTGTTTCCAAAAGAATCAAAGCAGCCTCCTTTTATTAATTGGATTACTTGTCCTTTCTTAATAATGCC
GCTCTTAAACATTCTTTCAATAAAGTCGTTAAAGTCACTATATGGTCTATTTAGAACTATATGATGAATAACATCGTCTC
CAATTCCATTCATTCCTTTAAGTCCAAATAAAATTGAATTGTTGTTAATATCAGTCCTAAAACCAAAATCAGCCTTATTT
ATATCTGGGAGGTCTATTTTAATCCCTCTTTGTCTAATGTTTCCGATGGCTGAAGCAACTTTTCCGTAGTTTGTAGCAGC
TGTCTTTTTGTTGTCTTTTGTATCCTCGGTATCTATTCCTCCGCTGTTTACCGTTAAACAAGCAGTATTCCAGTATAAAG
GATTATATCGATAGTTTAAGTTCAATTCCTGTAATGCAATAATTGAATATGCCAAGGTATGAAGTAAACTAAAACTGTAG
CCAAACTGTCTTTTAAATTGAACATTCCAGACATAATTCAACAGGTTATCAGAAGTGCCAATCTCCTTTCCTTTTTTAAA
AAACAATTCTTCCACTTCTTTTAGTACATCTTCTTTCTTTTTTGCTATGGATTTCCTAAGATAATTTGATTCTTTAATGT
CAAAGTTAGCTATATCTTTATCCATAACCATCTGCATAACCACTTCTTGAGTATCAGCAACACCATAAATGTCCTTAAGG
TGCCTCTCCATTACTCTGATTTCCTTTTCGCTTAGACCGTACCGTGTCATTTCTTCATACCATTTATTAAGGTTATTTTT
GTATTTAACATATGTATCTACAGGCTGTTCTTCACCGTCTGACATAAGCCTCATTAAAGAATTGGTTACTGCTGCTTCAA
GTAAATTCTTAGGTTTTACTTTGACAACTGATTGATGACCGACTTCAGTTGAGAACTGGAATAAATCCATGATCTCCCCA
TTACCAGCCATTTCCCATAGCTTATCATCTTCATACTCAATTACGTCTGGATGGATGTATTTGTTGTATGTTTCCTTCAA
GCTTCCTTGCCATTCAATTTCTTTATTCTCGATTAATTGGTCTAATGTTACTCTAATCTTATCTAAAGCTTCAATTGTAA
GAAGGTCAAACTTTACTGAGCCCATGGCTTCACTGTCACCCATATTAAACTGTGTAATATAAGCTCCTTTAGGAGTTTTC
ATCATTGCATTCGACTTTGTATATTCATCGTTAAAGATAATTACTCCGGCTGCATGAGAAGAGCGCTTATTAGTTAACCC
TTCAATTTTTAAAGCTGTTTCTTTAAGATTAGGGTATTGTTCAACCTCTCTAATAAACTCTTTAATCGGCTTCCTGCCAG
TTTCTTTGTCACCATAAAAACAATGTGTTAAAGGCCAGTTAGATCCTCTTTCAAATGGAATCATTCCACTTAAATACTGG
GATATATCATTATCGATTCCTAAGCCTCTACACGCTGTCTGAAGCGCTGATTTTGAACCCTCAGTTCCAAAAGTAGCAAT
TTGAAGAACACGTTTGTCTCCAAACCTTTCTCTAAGTGCCTTAAGAATTTTTTGTCTTTTTGATCCTTCAGTATCAATAT
CGATATCTGGAAGGTCAGGTCTCGATTTATGTATATGTCTCCAATGTGGTAAATCATATTGCATTGGATTAATTTGAGTG
TTATCGAGAAGATAATTAACTAAGTAACCTGCAGCACTTCCCCTGGCTGCCCCAACTAAACTGTCTCCTCCACACTCATC
ATCCCAAATAATATTAATGATTTCTCTAACTGTTATGTAATAAGAAGGCATAGACTGGCTCAGCTTTTGGCTGATTTCCC
AAAGTTCACCCAGCTCAACGTTAATCCTATTCAATATTTTATGAAAAGCTTCTCTCGTTAGTTCGCTTGTCTTTAATTTC
TCTTCAAATCCGTCCTCAATTAACTTAAGGAGATATCTATCTTGTTCATCTACTGATTCAGACATCTTTTTTATATATTC
ATATTGATCATATGCTGGTTTAAATAAATGTCTTAATTTAAAGTTTGGAAGATCCATTTTAGGGATAATTGGTTCGTGCT
CTATAGTATAGTCTTCAATCATCTCGCCAATGAGCATTGTATTTTTTATGGCCTGATCGATGACTTCTTTATCAATGTAG
TCCATTCTCTCGTGAATTTCATCAACGTTTTGAACGAAACAGGCTTCATAAAAGGAATCAACTTCTCTTTCTCCATCCTT
AGCGTTTAAAAAGGCTTGATGAATTGCTCTATCTTCGGGTCTTAGATAGTGAGCATCTGTTGTAACAATCATTTGTAAGT
CATACCCGTTGGCTATATCTATCAGCTTCTTGTTACAGTAAATCTGTTCTTCACTCAGTGCAGGTTGAAGCTCGATAAAA
AACTTATCCTTCCCAAAAACCTCTATACACCAAGTTATAAACTCATGAATCTTTAGTTTGTGCTGCTTAATTGACTGAGA
ATCACCAGTTTCTTCAAAAGCCTTTATCTTTAACAGGTGAATGTTTACCTCAGACCCCAAGCAAGCTGTGGTAGCAATGA
TGTGTCCTGGATCTTTACTTAATAGCTTCTCTACATCCTTTTTTACTGTCGGCACTCTTTCCATTGTTCCTGTATAAAAT
GAGTTTTCCCAGGCTTGAGAAGACAGTATTCTTAACTGCTCATGTCCTTTTGGATCAATTGCCAACATCAAGAAATGCGG
AAATTTTGTCACTCCCGATTTATAGTTATCTCGAACTTCCTCTAAAGAATCGACTAGGTACGCTTCATTACCCAATATCA
GTTTAAAATCTTCTGGCATATCCCCCTTCTTTTTCATTTCTCTAACTGTTCGAATAGCATCTAAATGTGCTGAGAGGACT
TCATGGTCTGTTATGGCCAGTCCCTTATATTCCATCTTCACTGCAGTTTTGAGCAGTTCTTTAACTGAGTTTGTTGAATC
AAGTAGTCTTATGTTACTTTTATCAGTGTGACAGTGACATCCAATCAACTTTTCTCCCCCTTAAAACACAAGTTCTTTTT
GTTTTGTGCGAACCACCTCCAATTCATAAATCTCGATTTGAGGTGTTTTCTTGCCTTTGTATTCATTTGCCTTTGCTTTA
CCAATTACATTAATGACTAACGTTCCATTTGATGCAGTAAGCTGATTAAAGTAATTCTCATCACTTTTAAACCTTATGTA
TTCAATATCGCCATGCTTAAATTTAACAGTTGTCTTATTCTTTTTCCCTAAATGCTCAATTTGTTCGACTTCAATTTCAA
GATCCGTTATAGCTATTAAGGGTTCTTCAACTTTGTAACCCCAATAGTTTTTGTAACCATCAAGTTGAAGGATAAATTCT
TTTCTCAATCGTTTTGCTGGGATCTCAAAATCAACATTCTGAATATCTTCTTCGATATTTATGTCTTTAAATTTTTCATT
CAGCACTTTGTTCACCAGGATTAAGTTCTGTCGTTTAATTGCAAAGCCAGCTGCATTTGGGTGACCTTCAACAAACTCAA
ATAATCCAGTATCTATAAGCTCTTTCTTAAAATCCTTTATAAACCCTTTGTCATATCCTCGTATAGAGCCACTCAAAATA
TCTTTACCTTTTTCGGGATCGTTTCTGGCTAACAAGACCGGCTTTTTATATTCTTCTGCAAGCTGATTGGCCACCAGTCC
AGTTAGGCTTTTATCTAGAATCCCTTCAATATAAACAATGAGTATTTTATTCGCTGTTAAGCTTTTCTCCTTTATTCTAT
TTTTAATTTCCACTCCAGCTGCATCTGCAATCCGTTTCTGCTTTGCTTTTAGATTTCCTAGAATCCTAACTGTGTCATCA
TGTATTGGCACAAGCTCAGTTTCACTTTGCCCACGTTTTTTGTAGGGTACCTTTTCTTTAGAAAGGAGGAATGCTCTCAT
CATTTGATCTTTTTCTTCACTGCTTCCAACCCTAATGGCAGCGTTAATTAAAGGGTTAATAAAGAACTGTGTATTCTGTA
TGTTCTTGTCACCCTTGGTTGAAAACTCTTGCTTCTTAAACAGCTTCTTTAATAATGGATGCTTAATTTTCTTCAAGCCT
TCATTCATAAAATACCTGGTTTCAAGGTTTCTTGAATCAGCCGAATCAGCAATGTTACCAATTGATACAAGGTCTAAGAA
TTGTTCGGCTTCATTTTTATTTAGTTTTTCATCAACTGCCTGGCAAAATTTATAGGCCATTCCTGCACCTGTCAGAGTTT
TATTCGAATAATTAGGCGAAAGTTGATTATTTACTACGATCGCATGTTCAGACACTCGTTCACATTCATGGTGATCAATA
ACAATTATTTCTGTGCCTCTCTTATTAAGAGCCTCATGTTCCTCAAATTGACTTGAACCTGCATCTGGGATTATGACTAA
GTCAACATCATCAGGAATTGTATCAATAAAAATCCCATGCTCTTTCCCATCTTGAATTCTGTAATGTATATTAGCTTTCG
GACAAATCTTCTTTATGTAATTTATAATGATTGAGCTGGATGTGTATCCATCAACATCACTGTCTACCTGAACAAACAAT
TTATTTTTATTATTTAAATGCTTAATAAGACAATCTGCAGCTTTATCAATATTATTAAGCTTTGAATAATGAATAACTGA
ACTTTGATCAACATTAACAAACAACTTTGGATCTTCTATGCCTCTATTTTTTAAGATAGTAGCTAAAGGATCGAAATTAT
AATCATTGTCGCCAATTAGCCTATACTCCATTAATTTCCCCCTTCATCTGTGCCAATCTCAATTTTCCTTCTCATTAGCT
CCTCTAGAGTTTCCTTTCCCTTGTCTGCTGGGCTGTCCTTATAATCCAGTAAGCCTTCATAATCCCACAATACATATACA
CGAACATAAGGAGTAAATTTTGCTGCGAGCTTTAGAATTTTCTTCTGATATTCAACCAGTTTTTCTTGATATTTCTCCTC
TGTTTCATGTTCTTTTGGTGGTCGGTATTTATCAAGAGCAATAAAAACTTCTTCAACACCAAGAGACAATAAAATGTCCC
GGTGAAAATTAGAAATATTACTTGAACAAACAGCACAGGTAAAGTTTGATTCACCGTAAAAATCTTGGCATTTTAATACT
GATTTTTCTGATTCGAAAATCAATACTTTCTTAAACCTTTCTATCGAATTTTTTGTTTTATGTAATCCATATAAATTCAT
CATTGTTTGATGGTTATATAAGGTATTGCCAACTTTTAAAGGCATATATTTATAGCCTGCATCTACTTCTTCTTTAATCA
TTGAGCGCCTACGTATACCAATCAACCTATTATTTAAATCTCGATGAGGAATGGTAATCCCTTCTGTATGAGTTCTAAAA
TAGTACCCAATCTCAAACTCTTTTAATGTCTTGTGACTTATTCCCTCACCTAGCCACAATTGGTGAGGATAAGGCACAAA
TACATCTAGAACCGTTTCATTAAAGCTGGGGAGCTCAATATGTATTTTTTTCTTCTTTTTGAACTTCCCCATCCATTCCC
AGTCATCAATCAAATCATTGTTTATGTATGTCTCTCTATTCCCAAATCCAAATGTTCTTCCTGCTATTTTGGCAACATAT
TCGATAGCCTGATTAAAAGAGATATTAATACCTTTTTGACTTTTTGCTCTTATAACAAGTTCAAATACATCAAAATTATC
TCCACACTCTGTATAACAGTGAAACTGTTTTGCTTCATGATAGTAATACAGCTTATAGCTCCCACCAGAAGCATTGTGAC
AAACAGTTCTGTAAATCGGATTTCCTTGTTGATCCCACTGATTGTTCTCACTACCTAAGTCTTTTAAAATCTTATGTATA
TCCTCAATGGTCAGGCTTTCTTTTACTCTGTCTTTATCATACTTCAAAGGGCGCTACACCCCTCATCCTGCTTTTATATT
CAATTTCTCAACTGTGATTAATTCATTGTCAAGATTTGTTGTGAAACAGTCCTTAATCCGCATGTTGCCCATATTGATAT
GAGAAAAGACTTTAACTTTGTCATACTCATTTCCCCTATTTTTAAATACATGTGTAACAAAATTTGGCTCTGGATAAAAT
CCTTCCTTTAAGATTGGATCAATTGCATCCTTCTCTTTTTTACTTAAAGGAAGAATTATCATTGCAGCATCTGTTTTATC
TGCGATAGCCTTACTTCCTCTCAAATAAGAAGCATCTATTACTTGTCCTTTTAACCATGCTTCTTTCCAATCACCATTCA
ACTGAGTTGCGCTCATCATATAGACATCATATTTGTTACATAAGCCCTTTAACTTATCCGACATAAGCAAAAGAATTTGG
TCTTCCCTTAAATTGACCCCACTTTTTTTGCTCATCTCTGAAAAAATGGTTACTGATGAGTGAATATAATCAAAATAAAC
GTACTCTACATTGTTTTTAATGACGTTCTTTTCAATTGTTCTTTCAATCTCCTGAATATTAAAATCAGGCAGATGTTCGA
ACCATATGTTAGACTCTTGAAGAACCTTAGCAGCCTTACGCACAAGTTGTTTTTCTTGTTCATTGATTGTGTTTCTAAGG
ATTTTTTTCTCTTCTACACCACTAATGTAGGCAAGTGCTAAACTTTGCAATTCTTCGGCCATCATTTCTGTTGAAATAAC
TGTAGAACTTTCACTCCATGGGTTTGATACCCATTCCTTCTTTTTAGGATCATAAAGTTCGGTTGCACTTAAGCGACAAG
CGTCAGCGACCATGTTTCTTGTTTTACCGCCACCTGTAATACTTGAGCGCAGATAGAACTTTTTCTTCCGTGATCCACGA
AATATTGAGGTGAGCATTTCGCTATTTAATGGAACTCCAATATCCGGGGACTCTTCGAATGAATCCAATAATTCATTAAT
ACCTTCTCCGCCCTGGATTCCCACACTTTCAGATGAAGTTCTGAATTTTTCTTTTATGTCTACAATCTTCATTTCATAAG
CTGCTAAAATCTCATCAATCGACTTCTTATCAAACTGTTCTTGCATCTTTTCTTGTTCTTTTGGGTCAATCAGAGATTCA
TCATATATTTCCTTAATATCGAATCCCAAGCCATCCATTTCTCTAAGCAGACTAAACTTTTTTAATCTTTTATAGTGGTA
ATCAAAGTTTTCGACAACTGCCAACTCTTGAATTCTTTCTATATATTCAAGACCGTTATTATCATGGAAAATTTTATATT
GAATATCGTAATCCTTTAGATATCCATCTATTTCAACCTCATTCAATACTTCAGTTCCTTGATGAAATAGGTTGCTCATG
GCAAAAAACAATATTGAATGAAACCTTGAAGGAAAATCATCCGAAGTTATCTTATATTTATTGCTCTCTGACAAGATTGT
GGGATCTTTTAAAATGCTCCCTAAAACTTGAATTATTGCCTGTTTGTCTTGTAGCAAATGGACTCTCCTTCCTATAGCGT
TGAGATATCAACTAGCCCTCTTTTCTTTCTCATTCCTTTTTTTATGACTAACGTAATTTCTTCTCTTTTATGATTCTTTG
GGTCTTCAGCTGATTTTCGAATGGCTTTTTGTCTAATGTAATGCCGCTTTGCTTCATCATAAACAAATGGAACGATTCCA
ATGCCATCTCCTTCTCTGGGTTGATTATCTAAAGTTTCATAAAAGTATCTAAGCGCTAGCTCAATGCCTTTAAGCTTATA
CCCATATTCCTCTTGATACTCTTTAATTTGTTTCAACATCATGCCAGTTGGAGATGTAAGACCATATAAATTGCATATGT
ATTGAATTAACTCTTTTCTGTGATCTGCTTCTTGCTTCCAGGTATTAAAACACTTTTCATGGTAATATCTTTTTTTATAA
GGAATGGCTGAGTCTTTGTCTAACTTGGTCTCGCAATAAGGACATTTAACTTGTCTCCCCAAATAATCACTCCTAATAAG
GAGGAGGGAATAATCCCTCCTCTTTTATTCTGCTAGAAGGTCTTTTAGATCATCTAGAATTACAGACATGACACCTACTT
GCTTACGGCTGCACTCAGTAACTTTTACACCCTTACCTAAATGTTTCTCTGTAATCTCATTAACTTCTTCTAAACGACCT
TCTTCATTAAGCTTCATGCCAATTTCTTTAATTTGATCCATTAATGAGTTAAAATCAAGTTCTTCTGAAGCGTTGTTTTG
TTTTTGCTCTTCGTATGTAACAGCAACAATTCCTTCTGCTTGCTCCTGTCTCTCGACTGCTTCAATAATTGCTTTTTCTA
AGTTTTCTGCAGTAAATTCAGGTAAGTATGTGTCAATGTAATCAAATCGGCTACGAGCAAAATGCTCTTCAGTTTCAGCT
AACCAAGCACTTGATTTGATTACTTTTCTATCTTCATCAACACCATTAGAACTTAGATAGAGAACAATATCACTGTTATC
AATTACTGGAGCTAAAACTCGTTTATCTCCCTTTGGATGTACTTTACCTTTTTTGTCTTCAGCAGCATGAGCAATAAAGA
TAACCGTAAATCCTACGCCAATTAATTTATTGATTTCTTCCCATACTTCAGTTTCGTACTCTTTCCAAAGGCCAAACCCA
TCATTACCATCTTTAATCCGTTCTACATCATATTGCTCGCAGACATATCTGGTCGCATATTTAGCAAAAGCATCTACTTC
ATCAACAATGATTGTCTGATACATCTCTTTGGCCTTTTCAGCATTTTTGGTTAACTGCTTGTTTACCTTTTTAAAATCAG
CCCAACTATTGATAGGCATGAATTGGACACCGGCAATGGCATTTAATCCTTTTTCGAATGGCAGATATAACGGTTTCTTC
ATCCGAGTGCTTTGCTTAGTTTTACCTAAGTTGTTAGAACCGTAGATTGTGATAACTTTTCCTTCTAATCCTTTTGCTAC
TACAGAAACTTGTGGGTTGAAAATATCGATTGCCATTTAAGTTCTCCTTTTATTTTGAATTTGTTGGGTGAGTCGGAGCT
CACCCCAGGTATGTATTAGATTAATGATCTATTTTATTTTAGAAAGGGAGATCATCATCTGAAATTTCAACCGGCTTTGA
AGGCTTGTTATTAGGAGCACTTCCACCAAACCCAGATTTTTTATTGTTTTCTTTACTACCTTCTTTCTTAAGCTCGTCTA
GATAAATCTCTCTTTCAGTCAACGCTTTTTTAATTGCATCTGCATTAAAAGCATTCTTACTATCTTCATCATAAGGATCG
TTACCCCCTGTAACTAGATACTCTCTTTTTGTAATTGAAGTGATTTCTTTTTTGTCTTCTCCAAATGCAGCAGTTTTGGT
TGTTACTTTTTGTTCTTTATAATTAATGATCTTTCCGAAGACATTAACCGTAGATCCTTTTTCATAATTGTTTTCAACAT
ATTGAGAACCTTCCTTAGTCACTACAAATGTAAAAGGAATGACTTTCCCGCCATACAAAGGGATATAACCATTTAAATTA
ACTCTTCCTGTTTCTTCTCCTTTTACTTTTTCTTCAGTTACATTTTTAACAAACAGTTCAACATCAAATTCAGCTTTAGG
ATTAAATTCTTCATTAGCATCCAGTCTGTTTACAAAGTTAGTGGTTAGCTGTGGGTACGCCTTTAATACTCCTTGAGAGT
AATATTCATTTAATCCAATCTTACCTTGGGTGATTCTCACTTTATCAGCTTCATCTCTACCGTGTTTTGCGATTGACTTA
TACTCACTTACAATAGTCTGGTACCCCTTTGCAACTGCATTATCAGTACCATCATCTTTCTTATACTTGGAAAAGCCTTT
AACTGTATGTACTTCGTTTGGCGCAACTTCAATGTCTAATTCAATATTTAATCCATTTCCATTTTTCCATTCAGTGTGTC
GTACTTCAGCTAAAGTTCCTTCAATTGTTACAATGTTATCTGCTTCGCGTAATACCGTTTTGTTTTCTGCCATATATTTT
TATCATCCTCTATTTTTATTTTTGTCTATTGTGATTTTTCTTTGAATATGTAATTTTGCTAAACTTGCAGTCTTTGATTC
CAAGTTCTTTACTAAGTTCTATGTACCTTCTTTTTGGGAACTTCCAATCATTTTGGTCAGAAAAGCATCCTGACTTATTT
ACAATTTCAAATACCTGCTTTTTTCTGTTAACTTTGATTGTCATGTTTCCGTAAGCATACTCTGTGAAGAATAAACGTTT
TTTAACTCGCTCAGGATGAGTTTCTTTGACAAGTGAGACATTCCTTATCATCTTTAACAGTGCCTGATCAGGAGTAATTG
TCTTGTTGCCTTTAACGTTTTCTCTGTAATAGCTTAATGCCTTCTCTGTTATCCCAAGTACCTCCAAGTAATTCGCCTCC
TTCCCTTTAACTTGATTTTATTATATACATATTTTTTATATTTGTCTACATGTTTTGTAAACTTTTATATTTTTTATTTT
TGTATTTCATTTGCGATCTTTCTAATTCGAATAAAATTATCATTTTAACCCGTTATTAGACAATCATGACTTATGATGAT
TTCTCTATCGTAGTTGAACAGTCTAGGACAACCTAAAATAAAAATCATATACTACAGCGTAAGATTCTATTAAAGGAAGG
AGTGATTACATGAGCAACAGAGAGTGGAACCGAAATGCAGATGACTTTATTCTTGGCTCTCGTCGCAACCATAATAGCTG
TAATGAAAACAACCATGTAGAAACAAAAGTTTCACCTACTAAAAATCTTGTGAATACCACTACAAATGTTCGAACTATTA
GACGTGTTCATCCAACTCATATAACCAATGTAAACAAAAACATTACTAGAATTGAAAATTTTTATCCGGTAACTCATTCT
GTACAAAATGAAAATATCGTAGAAGAATATGACTGTGGTTGTGATTTAAAAAAACCATGTTGCAAACTTATTAAAAAATT
CAGAAGATGATATGTAATTCTTTTGAGAAGCACCTGAATGGTGCTTCTTTCATTATATTTATCATCATTTTTCTTTTTCA
AACAAGTTCACTCCATAACCACATATCCATTGTTTGCAATGTAAATCCATCGGGTAGCTGCTTCATTTTCACATTTACAT
TGTATCTTCTGCTGGTTGTTTTATGTACAATAGCTAACTCTTCTCCATTAAAGAAACGTACAATGGCCTCATCAAATTCA
ATAGGTTGATTAACCACATATCCCTCTTTTAATGCTCTAATAAATAAATAAGGATCATTTTTATACAGCTCATAAAGAAT
GTTCGCATATTGTTCGTTCTTGTCTCTAAGTAGTTCAAAATTAATCAACGGTATGTATAAGTCTTTGTCTGATAAATTTA
ATTTGTTTCTAAAGTATTTAATTGCTTCATCTTGCTCTTTAGAAATGATGTTTGACATTCAGTTAACCCCTTTATTCGTA
TGATAACTAGGCTAATCTTAGAGACTAGCCCAGCATTGCCTTATAAATATTCTACTAGACCATCGTCTTTAGCCCCTTCT
GCTATTAGACTATAGGCAGCCAGAAGATGCTCTTTGATTTTCTCTTTTGTTTCTTCCCCGAATGCATCAAAACCAATTTT
AACATCGCTTGAGTAATTAATTTTCCTCATTCCCCTTACCTCCCGTCCATTGGTCTAACATTTTCAAAATCCTCTATGTC
ATCAACATATTCAACGTATTCTATTTCGATATTTCCCGCTGCATCTTCATGTACCCATACTTCCATTTCGGCTACCGCTT
TCACTTTCGCTTTGTATCTCATTATGCTACCTCCATTTGATTTTTTATTTAGATTCTTTTCTTATCCATTTTCTAACCTT
CACTTCTTTTAACTCCACTTCATAACAATCCACTTGTTCTTCAAATTCCCAAGGGCTTTCATACTGGTTTTCAGTTGCGC
CTTTGCTATAGAAAGTTTCAAAAAAGCGCCCCTGATATGAGAACACAATTCTATAGTGAATGCTCCACCTAGACGTGTCA
GTGATTTCTTCTAAAATTGAGGATTCCGGCAGTCCCAATTCATTTACCATGTAATCTTTGTCCAATTTAATTTTCATTTA
AAATAACCCCTCTTCCTTTGCAGCATTTACATTCGACTAAAGGCTCGTTGATTTTAGCCATCAGATCATCTAAAAATTTC
TTAATATTACTCTTCAAATCCTCAACGTCCTTACCACTAAAAGGCTCTACAATTGGGTAGCTCTGATAGGCTTTAGGTGC
AACATTGTAAATTTCAACTTCCCGCTTTGTTTGAAACCTTTTCTCAAGTTTAGGCTTTCTCCGTTTGTACATTGCATTAA
GATCAACTATATACTCGTGAGGTTTGTAAAGCTCCAGAACCTTGACCACAGTTAAACAGAAATCATAATCACTCGTGATT
CTTGCAAATTTAGGGTTTATATTGGCTTTTATATGGTTTCTGATAATCTTATAGCTTTCTTCATGGGACAAGTAACACGG
CTTTGTTTCAAGAAGCATTGGATGAGTTTGAATTCTATCCAGTAAGTTATAATTCAAGTTAAAATTTTGACTTTGTAGCT
TAAGTTCTCCGTCAATTTCTTCAATTACATTCATTTCGAATTCAATTTTTTGGTTCTGTTGTGGGACTTCTTCAAATTTC
AAATCATATAGCCCCTTCACTTCATAGTATTCACTGTCTTCACCTATGTAAGAATCTTTAATTACTTTAGGAGTTAATTC
AGATTCTTGGAATCCCTCTTTTAATTCATACCTATGATTGATTTTTTTAGCTGGCATTTGTTTTTCAATAACACTTGGCT
CCTTTTCAAGCTTAAACCAGTCTGATTTATACGTTTGGGTTGCTCGTTTCCCATCGAAAAGCAATTCATCTAATTGACTA
TGAAAATATCTCTTGCCCTTAATATTGTCAGACACCAAAAAACAGTTACTTGTTTTAATACCAATTAGCTTCATCAAATT
TCCCCTTTTTAATTTTATTTTTATCTTCATCGATGCTATCTGTTCTCTCTGATTCTCATGCACTTATTTTATTTTTATCA
AATAAATCAATTATGTAGGCTTCGTACATCTCATCCCAATAGGGATCTGTTCTTGCTATGTATTTCTTGGCTTTCCCATT
TTCCTCAATCTTAAATGTTTGTCCCTTTTGGATATCCGTAAACTTCTTCTTTGTCCATATACCTCTAATCAACACTTCAA
CTTCTTTAACCTCAACTGTTTGCTGCTGCATCACATTCCTCCTTTTTTGATTTTCGTGCATCAAGCCTGTACAATATTCA
AAAACCCTAAAGGATGATGAACATGTGTGGCAGGTTCACTTTATTCTCTGAGTTTGACGACATCATCGAACAGTTCAATA
TAGATCAATTTTTGTCTGAAGACGAATACCATCCAAGTTATAACGTTGCTCCTTCACAAAACATCATTACAATTATCAAC
GACGGATCGAACAACCGTCTGGGTAAGCTGAAATGGGGTCTTGTCCCTCCATGGGCTAAAGACGAAAAGATCGGCTATAA
AATGATTAATGCCCGTGCTGAAACATTGTCCGAGAAACCCAGCTTTCGAAAGCCGCTCGTAAGCAAACGTTGTGCCATAC
CTGCTGACAGTTTTTATGAATGGAAACGTCTCGATCCAAAGACTAAGATTCCTATGCGGATTAAGCTCAAATCCTCCAAT
CTCTTTGCATTTGCCGGCTTATATGAAAAGTGGAATACGCCAGAAGGCAATCCGTTATACACCTGCACAATCATTACAAC
AAAGCCCAATGAGCTTATGGAAGACATTCATGATCGGATGCCGGTTATCCTGACTGATGAGAACGAAAAGGAGTGGCTCA
ACCCTAAAAATACTGATCCTGATTATCTACAAAGCTTACTGCAGCCTTATGACGCTGATGACATGGAAGCATATCAGGTT
TCACCTTTAGTGAATTCACCTAAAAACAATTCACCTGAGCTCATTGAATCCCATTAAGTACCACTACCATATCGCTTTAT
ATATCACCTTCGCTTAGCTATCATGTTCTAAGTAGGAGGTGATATTTTGTTTGTATCGCCAATGCTATTGCATTCAATAA
AAGAGCCATTTGACGACGAGAACTATATCACTGAGCTCAAATTTGATGGAATCAGACTCATCCTTTCTAAATTTGATAAT
CAGATTAAGCTATACACTCGTCACAACAACGAAGTAACAAGTAAGTTCCCAGAACTCATGGACTTAGATATTCCAGATGG
AACAGTGCTCGATGGTGAAGTTATTGTAGCTGCCCCAGGCGGTGCTCCTGACTTTGAAGCTGTAATGGAACGTTTCATGT
CAAAAAAATCAGCCCATAAGATTGTTTATTGTGTCTTTGATGTTATTTACAAAGACGGTCAGTCAATAGCAGCTAAGCCA
CTCACTGAGCGAAAAATAGTCCTGAACTCACTTGAGTTAAATCATCCTAATGTCTTTGTAATCGAAGGAATTCAAAGTAA
CGGACTAGCTTACTTTAACCTGGCCAAAGAAAAGAACTTAGAGGGAATCGTACTCAAAAAAGCTGACTCCCCTTATGAGA
TCAATAAACGTTCACATAATTGGCTGAAAGTGATCAATTACGATTACACCGAAGTTCTTATTATCGGCTACACCAAAAAG
GATATAAAATTCCTTCTATCCTATCCCGATGGAGTTGCAGCTGGTTTTATGGAATTCATGCCACATGCAGAACGTGGCAA
GTTTCATTCTATGAAACAAGTAAAGTCTGAATCTGATGAATATGTATTTATTGAGCCTATTTTATGTAAGGTTAAGCACA
GATTTAAGACTAAGCACGGCAAACTCCGCATACCTTCCTTCGAATCCTGGAGAGCATAGTCTCTCCGTTACATAATTCCT
TAATGCCTTTTTCATAACAAAATAAATTTAAATTTTATTACATTAACACTAAGTTAGTTCTATTCCATTTCAATCCACTT
ATAATACTTTCCTATTTGATAATCAAAGCGCCAACCATCCTCAAGGACTTTCGAATGGCTATTCTTATATTTCGAGTGAT
TTAATAACACCCTAGGAGAAAACATTATTCTCTGCCAGTTAAATAATTCTTTCATTTTTCATTCCCCATTTCTAATAAAT
TTAAATTTGATTAAAACTACATAAAATAAATATTTTATTTAAAAGGAGATTTTTCTTTAAACCTTTTTAAATTTCCAAGA
TTCATTTCACCTTTATTACTGCAAGCCGGTTGTCATACGCTTGCCATATAAAAGAGACTGGACATTTTTGTCTCGGAGGT
GGAATAAATGGAATTGATCTTAGATTATTTAGTGAATTGGTCATTTGATAAGATAATGGACTATATCTTAATTGCAGGGT
TTTACTTTGTATTCAAATCAAAATCTAAACAAAATTATCCTGATCACTTCGAAGAAAAACGCCGGCATAGAAATTAATAC
TTTATGATCGTTATCGATACGTGTGCTTTTTCGATAACGATCCATCCTTATATGTTTAGTTAAAAACTATCTTTTATTTA
GATTTCATCAACTTGTCTAATAGTGTCTAACAATTCTTTCTTCTTGAAATATGTCTTTTCCAAACGATTTACTTCCTTTT
GCAATTCAGTCGCAGCATCATACTTAAGGATCCATTCTCCTACTCCACAGACTTCTCTTCGTTCTTTCTCAAACGTTTTT
ATGTGATGGCCTTCAAACCAAACCCTTACTCTTGTTCCGTTTTCAAATTCATTATTAAAAGCAGCTTCTTTGTTAATTCC
CGCATAAATGCATTTATATTTACTGTTGTCGACTACGTATGTATTCATTTTGCCACTCCCTTGTAGATTCTATTGACTGT
CTATAATGGAATCCCAATTAAACGTTTCAAGTAAATTAAGAAGCCGCTCAACTTTCGGTGCCCTCCAAGCTGTCATTGCG
TAAGTATGTACTTCAGATGTGTAATGATGCTTGTTCAAATTGATGTGGCTCTTCGCTTCTTCTTTGGTCAAAAACATTGT
ATCCGGCCGTACAATATGAACCTTTCTTTCTGGAATTAATTCTGCTTCTTCATCAATGTATTTTTGAATCCACTCAATAG
GATCATCAAAGTCGTCATTTTTCAACTCTGTTAAAGCTTCCTTAGATAGCTCACTATCTTCTTTTAAATCTTCTAAATAA
TCATCTAAAACATATGCTTCTGCAATATATGGCAGGTACACAGAATACCGTTCTGCATTTTCCTCTCGAGCTTCGACCCA
TTCATAATCACCAACTGTCCAGAAACGTGGTGCAGCTTGAGAGTCATGATCCTGTGTTTTCAATTCATTTTGAAGCTCTT
TTAAAAATTGAATATCCTTGTTCATTCGTTTCCCCCTAATCACGATTTCATCATCACTATCTGATGATCTTAAATTTCTT
TTCTATAGATAAGCAGCGCTGTATTATGAGTGCGACCAGTATTAAAGGAATTGTATTTTATATCAACAACTTCAATTGAC
TCTGATCTTATGAAACCATTTATTAACCTATCAATTTCAACCCATTCTCCATTACAATACTCATCTTCGAATAGTCTTGT
TTTAATCATTATTAATCCCTTTCTTTCAACAATTTCATAACTTACTCTTATCAGCTTCAATTAGACTAATGCTTTTTCTT
GTTGTCTTTCGACCAACTTTCGCGATATTTTTTGAATTCTTATTCTGCGTTTCTCCTCAAGTATCTC
>SPR_phi3T j29 (128,026 bp)
AGAATAGCCATTCGAAAGTCCTTGAGGATGGTTGGCGCTTTGATTATCAAATAGGAAAGTATTATAAGTGGATTGAAATG
GAATAGAACTAACTTAGTGTTAATGTAATAAAATTTAAATTTATTTTGTTATGAAAAAGGCATTAAGGAATTATGTAACG
GAGAGACTATGCTCTCCAGGATTCGAAGGAAGGTATGCGGAGTTTGCCGTGCTTAGTCTTAAATCTGTGCTTAACCTTAC
ATAAAATAGGCTCAATAAATACATATTCATCAGATTCAGACTTTACTTGTTTCATAGAATGAAACTTGCCACGTTCTGCA
TGTGGCATGAATTCCATAAAACCAGCTGCAACTCCATCGGGATAGGATAGAAGGAATTTTATATCCTTTTTGGTGTAGCC
GATAATAAGAACTTCGGTGTAATCGTAATTGATCACTTTCAGCCAATTATGTGAACGTTTATTGATCTCATAAGGGGAGT
CAGCTTTTTTGAGTACGATTCCCTCTAAGTTCTTTTCTTTGGCCAGGTTAAAGTAAGCTAGTCCGTTACTTTGAATTCCT
TCGATTACAAAGACATTAGGATGATTTAACTCAAGTGAGTTCAGGACTATTTTTCGCTCAGTGAGTGGCTTAGCTGCTAT
TGACTGACCGTCTTTGTAAATAACATCAAAGACACAATAAACAATCTTATGGGCTGATTTTTTTGACATGAAACGTTCCA
TTACAGCTTCAAAGTCAGGAGCACCGCCTGGGGCAGCTACAATAACTTCACCATCGAGCACTGTTCCATCTGGAATATCT
AAGTCCATGAGTTCTGGGAACTTACTTGTTACTTCGTTGTTGTGACGAGTGTATAGCTTAATCTGATTATCAAATTTAGA
AAGGATGAGTCTGATTCCATCAAATTTGAGCTCAGTGATATAGTTCTCGTCGTCAAATGGCTCTTTTATTGAATGCAATA
GCATTGGCGATACAAACAAAATATCACCTCCTACTTAGAACATGATAGCTAAGCGAAGGTGATATATAAAGCGATATGGT
AGTGGTACTTAATGGGATTCAATGAGCTCAGGTGAATTGTTTTTAGGTGAATTCACTAAAGGTGAAACCTGATATGCTTC
CATGTCATCAGCGTCATAAGGCTGCAGTAAGCTTTGTAGATAATCAGGATCAGTATTTTTAGGGTTGAGCCACTCCTTTT
CGTTCTCATCAGTCAGGATAACCGGCATCCGATCATGAATGTCTTCCATAAGCTCATTGGGCTTTGTTGTAATGATTGTG
CAGGTGTATAACGGATTGCCTTCTGGCGTATTCCACTTTTCATATAAGCCGGCAAATGCAAAGAGATTGGAGGATTTGAG
CTTAATCCGCATAGGAATCTTAGTCTTTGGATCGAGACGTTTCCATTCATAAAAACTGTCAGCAGGTATGGCACAACGTT
TGCTTACGAGCGGCTTTCGAAAGCTGGGTTTCTCGGACAATGTTTCAGCACGGGCATTAATCATTTTATAGCCGATCTTT
TCGTCTTTAGCCCATGGAGGGACAAGACCCCATTTCAGCTTACCCAGACGGTTGTTCGATCCGTCGTTGATAATTGTAAT
GATGTTTTGTGAAGGAGCAACGTTATAACTTGGATGGTATTCGTCTTCAGACAAAAATTGATCTATATTGAACTGTTCGA
TGATGTCGTCAAACTCAGAGAATAAAGTGAACCTGCCACACATGTTCATCATCCTTTAGGGTTTTTGAATATTGTACAGG
CTTGATGCACGAAAATCAAAAAAGGAGGAATGTGATGCAGCAGCAAACAGTTGAGGTTAAAGAAGTTGAAGTGTTGATTA
GAGGTATATGGACAAAGAAGAAGTTTACGGATATCCAAAAGGGACAAACATTTAAGATTGAGGAAAATGGGAAAGCCAAG
AAATACATAGCAAGAACAGATCCCTATTGGGATGAGATGTACGAAGCCTACATAATTGATTTATTTGATAAAAATAAAAT
AAGTGCATGAGAATCAGAGAGAACAGATAGCATCGATGAAGATAAAAATAAAATTAAAAAGGGGAAATTTGATGAAGCTA
ATTGGTATTAAAACAAGTAACTGTTTTTTGGTGTCTGACAATATTAAGGGCAAGAGATATTTTCATAGTCAATTAGATGA
ATTGCTTTTCGATGGGAAACGAGCAACCCAAACGTATAAATCAGACTGGTTTAAGCTTGAAAAGGAGCCAAGTGTTATTG
AAAAACAAATGCCAGCTAAAAAAATCAATCATAGGTATGAATTAAAAGAGGGATTCCAAGAATCTGAATTAACTCCTAAA
GTAATTAAAGATTCTTACATAGGTGAAGACAGTGAATACTATGAAGTGAAGGGGCTATATGATTTGAAATTTGAAGAAGT
CCCACAACAGAACCAAAAAATTGAATTCGAAATGAATGTAATTGAAGAAATTGACGGAGAACTTAAGCTACAAAGTCAAA
ATTTTAACTTGAATTATAACTTACTGGATAGAATTCAAACTCATCCAATGCTTCTTGAAACAAAGCCGTGTTACTTGTCC
CATGAAGAAAGCTATAAGATTATCAGAAACCATATAAAAGCCAATATAAACCCTAAATTTGCAAGAATCACGAGTGATTA
TGATTTCTGTTTAACTGTGGTCAAGGTTCTGGAGCTTTACAAACCTCACGAGTATATAGTTGATCTTAATGCAATGTACA
AACGGAGAAAGCCTAAACTTGAGAAAAGGTTTCAAACAAAGCGGGAAGTTGAAATTTACAATGTTGCACCTAAAGCCTAT
CAGAGCTACCCAATTGTAGAGCCTTTTAGTGGTAAGGACGTTGAGGATTTGAAGAGTAATATTAAGAAATTTTTAGATGA
TCTGATGGCTAAAATCAACGAGCCTTTAGTCGAATGTAAATGCTGCAAAGGAAGAGGGGTTATTTTAAATGAAAATTAAA
TTGGACAAAGATTACATGGTAAATGAATTGGGACTGCCGGAATCCTCAATTTTAGAAGAAATCACTGACACGTCTAGGTG
GAGCATTCACTATAGAATTGTGTTCTCATATCAGGGGCGCTTTTTTGAAACTTTCTATAGCAAAGGCGCAACTGAAAACC
AGTATGAAAGCCCTTGGGAATTTGAAGAACAAGTGGATTGTTATGAAGTGGAGTTAAAAGAAGTGAAGGTTAGAAAATGG
ATAAGAAAAGAATCTAAATAAAAAATCAAATGGAGGTAGCATAATGAGATACAAAGCGAAAGTGAAAGCGGTAGCCGAAA
TGGAAGTATGGGTACATGAAGATGCAGCGGGAAATATCGAAATAGAATACGTTGAATATGTTGATGACATAGAGGATTTT
GAAAATGTTAGACCAATGGACGGGAGGTAAGGGGAATGAGGAAAATTAATTACTCAAGCGATGTTAAAATTGGTTTTGAT
GCATTCGGGGAAGAAACAAAAGAGAAAATCAAAGAGCATCTTCTGGCTGCCTATAGTCTAATAGCAGAAGGGGCTAAAGA
CGATGGTCTAGTAGAATATTTATAAGGCAATGCTGGGCTAGTCTCTAAGATTAGCCTAGTTATCATACGAATAAAGGGGT
TAACTGAATGTCAAACATCATTTCTAAAGAGCAAGATGAAGCAATTAAATACTTTAGAAACAAATTAAATTTATCAGACA
AAGACTTATACATACCGTTGATTAATTTTGAACTACTTAGAGACAAGAACGAACAATATGCGAACATTCTTTATGAGCTG
TATAAAAATGATCCTTATTTATTTATTAGAGCATTAAAAGAGGGATATGTGGTTAATCAACCTATTGAATTTGATGAGGC
CATTGTACGTTTCTTTAATGGAGAAGAGTTAGCTATTGTACATAAAACAACCAGCAGAAGATACAATGTAAATGTGAAAA
TGAAGCAGCTACCCGATGGATTTACATTGCAAACAATGGATATGTGGTTATGGAGTGAACTTGTTTGAAAAAGAAAAATG
ATGATAAATATAATGAAAGAAGCACCATTCAGGTGCTTCTCAAAAGAATTACATATCATCTTCTGAATTTTTTAATAAGT
TTGCAACATGGTTTTTTTAAATCACAACCACAGTCATATTCTTCTACGATATTTTCATTTTGTACAGAATGAGTTACCGG
ATAAAAATTTTCAATTCTAGTAATGTTTTTGTTTACATTGGTTATATGAGTTGGATGAACACGTCTAATAGTTCGAACAT
TTGTAGTGGTATTCACAAGATTTTTAGTAGGTGAAACTTTTGTTTCTACATGGTTGTTTTCATTACAGCTATTATGGTTG
CGACGAGAGCCAAGAATAAAGTCATCTGCATTTCGGTTCCACTCTCTGTTGCTCATGTAATCACTCCTTCCTTTAATAGA
ATCTTACGCTGTAGTATATGATTTTTATTTTAGGTTGTCCTAGACTGTTCAACTACGATAGAGAAATCATCATAAGTCAT
GATTGTCTAATAACGGGTTAAAATGATAATTTTATTCGAATTAGAAAGATCGCAAATGAAATACAAAAATAAAAAATATA
AAAGTTTACAAAACATGTAGACAAATATAAAAAATATGTATATAATAAAATCAAGTTAAAGGGAAGGAGGCGAATTACTT
GGAGGTACTTGGGATAACAGAGAAGGCATTAAGCTATTACAGAGAAAACGTTAAAGGCAACAAGACAATTACTCCTGATC
AGGCACTGTTAAAGATGATAAGGAATGTCTCACTTGTCAAAGAAACTCATCCTGAGCGAGTTAAAAAACGTTTATTCTTC
ACAGAGTATGCTTACGGAAACATGACAATCAAAGTTAACAGAAAAAAGCAGGTATTTGAAATTGTAAATAAGTCAGGATG
CTTTTCTGACCAAAATGATTGGAAGTTCCCAAAAAGAAGGTACATAGAACTTAGTAAAGAACTTGGAATCAAAGACTGCA
AGTTTAGCAAAATTACATATTCAAAGAAAAATCACAATAGACAAAAATAAAAATAGAGGATGATAAAAATATATGGCAGA
AAACAAAACGGTATTACGCGAAGCAGATAACATTGTAACAATTGAAGGAACTTTAGCTGAAGTACGACACACTGAATGGA
AAAATGGAAATGGATTAAATATTGAATTAGACATTGAAGTTGCGCCAAACGAAGTACATACAGTTAAAGGCTTTTCCAAG
TATAAGAAAGATGATGGTACTGATAATGCAGTTGCAAAGGGGTACCAGACTATTGTAAGTGAGTATAAGTCAATCGCAAA
ACACGGTAGAGATGAAGCTGATAAAGTGAGAATCACCCAAGGTAAGATTGGATTAAATGAATATTACTCTCAAGGAGTAT
TAAAGGCGTACCCACAGCTAACCACTAACTTTGTAAACAGACTGGATGCTAATGAAGAATTTAATCCTAAAGCTGAATTT
GATGTTGAACTGTTTGTTAAAAATGTAACTGAAGAAAAAGTAAAAGGAGAAGAAACAGGAAGAGTTAATTTAAATGGTTA
TATCCCTTTGTATGGCGGGAAAGTCATTCCTTTTACATTTGTAGTGACTAAGGAAGGTTCTCAATATGTTGAAAACAATT
ATGAAAAAGGATCTACGGTTAATGTCTTCGGAAAGATCATTAATTATAAAGAACAAAAAGTAACAACCAAAACTGCTGCA
TTTGGAGAAGACAAAAAAGAAATCACTTCAATTACAAAAAGAGAGTATCTAGTTACAGGGGGTAACGATCCTTATGATGA
AGATAGTAAGAATGCTTTTAATGCAGATGCAATTAAAAAAGCGTTGACTGAAAGAGAGATTTATCTAGACGAGCTTAAGA
AAGAAGGTAGTAAAGAAAACAATAAAAAATCTGGGTTTGGTGGAAGTGCTCCTAATAACAAGCCTTCAAAGCCGGTTGAA
ATTTCAGATGATGATCTCCCTTTCTAAAATAAAATAGATCATTAATCTAATACATACCTGGGGTGAGCTCCGACTCACCC
AACAAATTCAAAATAAAAGGAGAACTTAAATGGCAATCGATATTTTCAACCCACAAGTTTCTGTAGTAGCAAAAGGATTA
GAAGGAAAAGTTATCACAATCTACGGTTCTAACAACTTAGGTAAAACTAAGCAAAGCACTCGGATGAAGAAACCGTTATA
TCTGCCATTCGAAAAAGGATTAAATGCCATTGCCGGTGTCCAATTCATGCCTATCAATAGTTGGGCTGATTTTAAAAAGG
TAAACAAGCAGTTAACCAAAAATGCTGAAAAGGCCAAAGAGATGTATCAGACAATCATTGTTGATGAAGTAGATGCTTTT
GCTAAATATGCGACCAGATATGTCTGCGAGCAATATGATGTAGAACGGATTAAAGATGGTAATGATGGGTTTGGCCTTTG
GAAAGAGTACGAAACTGAAGTATGGGAAGAAATCAATAAATTAATTGGCGTAGGATTTACGGTTATCTTTATTGCTCATG
CTGCTGAAGACAAAAAAGGTAAAGTACATCCAAAGGGAGATAAACGAGTTTTAGCTCCAGTAATTGATAACAGTGATATT
GTTCTCTATCTAAGTTCTAATGGTGTTGATGAAGATAGAAAAGTAATCAAATCAAGTGCTTGGTTAGCTGAAACTGAAGA
GCATTTTGCTCGTAGCCGATTTGATTACATTGACACATACTTACCTGAATTTACTGCAGAAAACTTAGAAAAAGCAATTA
TTGAAGCAGTCGAGAGACAGGAGCAAGCAGAAGGAATTGTTGCTGTTACATACGAAGAGCAAAAACAAAACAACGCTTCA
GAAGAACTTGATTTTAACTCATTAATGGATCAAATTAAAGAAATTGGCATGAAGCTTAATGAAGAAGGTCGTTTAGAAGA
AGTTAATGAGATTACAGAGAAACATTTAGGTAAGGGTGTAAAAGTTACTGAGTGCAGCCGTAAGCAAGTAGGTGTCATGT
CTGTAATTCTAGATGATCTAAAAGACCTTCTAGCAGAATAAAAGAGGAGGGATTATTCCCTCCTCCTTATTAGGAGTGAT
TATTTGGGGAGACAAGTTAAATGTCCTTATTGCGAGACCAAGTTAGACAAAGACTCAGCCATTCCTTATAAAAAAAGATA
TTACCATGAAAAGTGTTTTAATACCTGGAAGCAAGAAGCAGATCACAGAAAAGAGTTAATTCAATACATATGCAATTTAT
ATGGTCTTACATCTCCAACTGGCATGATGTTGAAACAAATTAAAGAGTATCAAGAGGAATATGGGTATAAGCTTAAAGGC
ATTGAGCTAGCGCTTAGATACTTTTATGAAACTTTAGATAATCAACCCAGAGAAGGAGATGGCATTGGAATCGTTCCATT
TGTTTATGATGAAGCAAAGCGGCATTACATTAGACAAAAAGCCATTCGAAAATCAGCTGAAGACCCAAAGAATCATAAAA
GAGAAGAAATTACGTTAGTCATAAAAAAAGGAATGAGAAAGAAAAGAGGGCTAGTTGATATCTCAACGCTATAGGAAGGA
GAGTCCATTTGCTACAAGACAAACAGGCAATAATTCAAGTTTTAGGGAGCATTTTAAAAGATCCCACAATCTTGTCAGAG
AGCAATAAATATAAGATAACTTCGGATGATTTTCCTTCAAGGTTTCATTCAATATTGTTTTTTGCCATGAGCAACCTATT
TCATCAAGGAACTGAAGTATTGAATGAGGTTGAAATAGATGGATATCTAAAGGATTACGATATTCAATATAAAATTTTCC
ATGATAATAACGGTCTTGAATATATAGAAAGAATTCAAGAGTTGGCAGTTGTCGAAAACTTTGATTACCACTATAAAAGA
TTAAAAAAGTTTAGTCTGCTTAGAGAAATGGATGGCTTGGGATTCGATATTAAGGAAATATATGATGAATCTCTGATTGA
CCCAAAAGAACAAGAAAAGATGCAAGAACAGTTTGATAAGAAGTCGATTGATGAGATTTTAGCAGCTTATGAAATGAAGA
TTGTAGACATAAAAGAAAAATTCAGAACTTCATCTGAAAGTGTGGGAATCCAGGGCGGAGAAGGTATTAATGAATTATTG
GATTCATTCGAAGAGTCCCCGGATATTGGAGTTCCATTAAATAGCGAAATGCTCACCTCAATATTTCGTGGATCACGGAA
GAAAAAGTTCTATCTGCGCTCAAGTATTACAGGTGGCGGTAAAACAAGAAACATGGTCGCTGACGCTTGTCGCTTAAGTG
CAACCGAACTTTATGATCCTAAAAAGAAGGAATGGGTATCAAACCCATGGAGTGAAAGTTCTACAGTTATTTCAACAGAA
ATGATGGCCGAAGAATTGCAAAGTTTAGCACTTGCCTACATTAGTGGTGTAGAAGAGAAAAAAATCCTTAGAAACACAAT
CAATGAACAAGAAAAACAACTTGTGCGTAAGGCTGCTAAGGTTCTTCAAGAGTCTAACATATGGTTCGAACATCTGCCTG
ATTTTAATATTCAGGAGATTGAAAGAACAATTGAAAAGAACGTCATTAAAAACAATGTAGAGTACGTTTATTTTGATTAT
ATTCACTCATCAGTAACCATTTTTTCAGAGATGAGCAAAAAAAGTGGGGTCAATTTAAGGGAAGACCAAATTCTTTTGCT
TATGTCGGATAAGTTAAAGGGCTTATGTAACAAATATGATGTCTATATGATGAGCGCAACTCAGTTGAATGGTGATTGGA
AAGAAGCATGGTTAAAAGGACAAGTAATAGATGCTTCTTATTTGAGAGGAAGTAAGGCTATCGCAGATAAAACAGATGCT
GCAATGATAATTCTTCCTTTAAGTAAAAAAGAGAAGGATGCAATTGATCCAATCTTAAAGGAAGGATTTTATCCAGAGCC
AAATTTTGTTACACATGTATTTAAAAATAGGGGAAATGAGTATGACAAAGTTAAAGTCTTTTCTCATATCAATATGGGCA
ACATGCGGATTAAGGACTGTTTCACAACAAATCTTGACAATGAATTAATCACAGTTGAGAAATTGAATATAAAAGCAGGA
TGAGGGGTGTAGCGCCCTTTGAAGTATGATAAAGACAGAGTAAAAGAAAGCCTGACCATTGAGGATATACATAAGATTTT
AAAAGACTTAGGTAGTGAGAACAATCAGTGGGATCAACAAGGAAATCCGATTTACAGAACTGTTTGTCACAATGCTTCTG
GTGGGAGCTATAAGCTGTATTACTATCATGAAGCAAAACAGTTTCACTGTTATACAGAGTGTGGAGATAATTTTGATGTA
TTTGAACTTGTTATAAGAGCAAAAAGTCAAAAAGGTATTAATATCTCTTTTAATCAGGCTATCGAATATGTTGCCAAAAT
AGCAGGAAGAACATTTGGATTTGGGAATAGAGAGACATACATAAACAATGATTTGATTGATGACTGGGAATGGATGGGGA
AGTTCAAAAAGAAGAAAAAAATACATATTGAGCTCCCCAGCTTTAATGAAACGGTTCTAGATGTATTTGTGCCTTATCCT
CACCAATTGTGGCTAGGTGAGGGAATAAGTCACAAGACATTAAAAGAGTTTGAGATTGGGTACTATTTTAGAACTCATAC
AGAAGGGATTACCATTCCTCATCGAGATTTAAATAATAGGTTGATTGGTATACGTAGGCGCTCAATGATTAAAGAAGAAG
TAGATGCAGGCTATAAATATATGCCTTTAAAAGTTGGCAATACCTTATATAACCATCAAACAATGATGAATTTATATGGA
TTACATAAAACAAAAAATTCGATAGAAAGGTTTAAGAAAGTATTGATTTTCGAATCAGAAAAATCAGTATTAAAATGCCA
AGATTTTTACGGTGAATCAAACTTTACCTGTGCTGTTTGTTCAAGTAATATTTCTAATTTTCACCGGGACATTTTATTGT
CTCTTGGTGTTGAAGAAGTTTTTATTGCTCTTGATAAATACCGACCACCAAAAGAACATGAAACAGAGGAGAAATATCAA
GAAAAACTGGTTGAATATCAGAAGAAAATTCTAAAGCTCGCAGCAAAATTTACTCCTTATGTTCGTGTATATGTATTGTG
GGATTATGAAGGCTTACTGGATTATAAGGACAGCCCAGCAGACAAGGGAAAGGAAACTCTAGAGGAGCTAATGAGAAGGA
AAATTGAGATTGGCACAGATGAAGGGGGAAATTAATGGAGTATAGGCTAATTGGCGACAATGATTATAATTTCGATCCTT
TAGCTACTATCTTAAAAAATAGAGGCATAGAAGATCCAAAGTTGTTTGTTAATGTTGATCAAAGTTCAGTTATTCATTAT
TCAAAGCTTAATAATATTGATAAAGCTGCAGATTGTCTTATTAAGCATTTAAATAATAAAAATAAATTGTTTGTTCAGGT
AGACAGTGATGTTGATGGATACACATCCAGCTCAATCATTATAAATTACATAAAGAAGATTTGTCCGAAAGCTAATATAC
ATTACAGAATTCAAGATGGGAAAGAGCATGGGATTTTTATTGATACAATTCCTGATGATGTTGACTTAGTCATAATCCCA
GATGCAGGTTCAAGTCAATTTGAGGAACATGAGGCTCTTAATAAGAGAGGCACAGAAATAATTGTTATTGATCACCATGA
ATGTGAACGAGTGTCTGAACATGCGATCGTAGTAAATAATCAACTTTCGCCTAATTATTCGAATAAAACTCTGACAGGTG
CAGGAATGGCCTATAAATTTTGCCAGGCAGTTGATGAAAAACTAAATAAAAATGAAGCCGAACAATTCTTAGACCTTGTA
TCAATTGGTAACATTGCTGATTCGGCTGATTCAAGAAACCTTGAAACCAGGTATTTTATGAATGAAGGCTTGAAGAAAAT
TAAGCATCCATTATTAAAGAAGCTGTTTAAGAAGCAAGAGTTTTCAACCAAGGGTGACAAGAACATACAGAATACACAGT
TCTTTATTAACCCTTTAATTAACGCTGCCATTAGGGTTGGAAGCAGTGAAGAAAAAGATCAAATGATGAGAGCATTCCTC
CTTTCTAAAGAAAAGGTACCCTACAAAAAACGTGGGCAAAGTGAAACTGAGCTTGTGCCAATACATGATGACACAGTTAG
GATTCTAGGAAATCTAAAAGCAAAGCAGAAACGGATTGCAGATGCAGCTGGAGTGGAAATTAAAAATAGAATAAAGGAGA
AAAGCTTAACAGCGAATAAAATACTCATTGTTTATATTGAAGGGATTCTAGATAAAAGCCTAACTGGACTGGTGGCCAAT
CAGCTTGCAGAAGAATATAAAAAGCCGGTCTTGTTAGCCAGAAACGATCCCGAAAAAGGTAAAGATATTTTGAGTGGCTC
TATACGAGGATATGACAAAGGGTTTATAAAGGATTTTAAGAAAGAGCTTATAGATACTGGATTATTTGAGTTTGTTGAAG
GTCACCCAAATGCAGCTGGCTTTGCAATTAAACGACAGAACTTAATCCTGGTGAACAAAGTGCTGAATGAAAAATTTAAA
GACATAAATATCGAAGAAGATATTCAGAATGTTGATTTTGAGATCCCAGCAAAACGATTGAGAAAAGAATTTATCCTTCA
ACTTGATGGTTACAAAAACTATTGGGGTTACAAAGTTGAAGAACCCTTAATAGCTATAACGGATCTTGAAATTGAAGTCG
AACAAATTGAGCATTTAGGGAAAAAGAATAAGACAACTGTTAAATTTAAGCATGGCGATATTGAATACATAAGGTTTAAA
AGTGATGAGAATTACTTTAATCAGCTTACTGCATCAAATGGAACGTTAGTCATTAATGTAATTGGTAAAGCAAAGGCAAA
TGAATACAAAGGCAAGAAAACACCTCAAATCGAGATTTATGAATTGGAGGTGGTTCGCACAAAACAAAAAGAACTTGTGT
TTTAAGGGGGAGAAAAGTTGATTGGATGTCACTGTCACACTGATAAAAGTAACATAAGACTACTTGATTCAACAAACTCA
GTTAAAGAACTGCTCAAAACTGCAGTGAAGATGGAATATAAGGGACTGGCCATAACAGACCATGAAGTCCTCTCAGCACA
TTTAGATGCTATTCGAACAGTTAGAGAAATGAAAAAGAAGGGGGATATGCCAGAAGATTTTAAACTGATATTGGGTAATG
AAGCGTACCTAGTCGATTCTTTAGAGGAAGTTCGAGATAACTATAAATCGGGAGTGACAAAATTTCCGCATTTCTTGATG
TTGGCAATTGATCCAAAAGGACATGAGCAGTTAAGAATACTGTCTTCTCAAGCCTGGGAAAACTCATTTTATACAGGAAC
AATGGAAAGAGTGCCGACAGTAAAAAAGGATGTAGAGAAGCTATTAAGTAAAGATCCAGGACACATCATTGCTACCACAG
CTTGCTTGGGGTCTGAGGTAAACATTCACCTGTTAAAGATAAAGGCTTTTGAAGAAACTGGTGATTCTCAGTCAATTAAG
CAGCACAAACTAAAGATTCATGAGTTTATAACTTGGTGTATAGAGGTTTTTGGGAAGGATAAGTTTTTTATCGAGCTTCA
ACCTGCACTGAGTGAAGAACAGATTTACTGTAACAAGAAGCTGATAGATATAGCCAACGGGTATGACTTACAAATGATTG
TTACAACAGATGCTCACTATCTAAGACCCGAAGATAGAGCAATTCATCAAGCCTTTTTAAACGCTAAGGATGGAGAAAGA
GAAGTTGATTCCTTTTATGAAGCCTGTTTCGTTCAAAACGTTGATGAAATTCACGAGAGAATGGACTACATTGATAAAGA
AGTCATCGATCAGGCCATAAAAAATACAATGCTCATTGGCGAGATGATTGAAGACTATACTATAGAGCACGAACCAATTA
TCCCTAAAATGGATCTTCCAAACTTTAAATTAAGACATTTATTTAAACCAGCATATGATCAATATGAATATATAAAAAAG
ATGTCTGAATCAGTAGATGAACAAGATAGATATCTCCTTAAGTTAATTGAGGACGGATTTGAAGAGAAATTAAAGACAAG
CGAACTAACGAGAGAAGCTTTTCATAAAATATTGAATAGGATTAACGTTGAGCTGGGTGAACTTTGGGAAATCAGCCAAA
AGCTGAGCCAGTCTATGCCTTCTTATTACATAACAGTTAGAGAAATCATTAATATTATTTGGGATGATGAGTGTGGAGGA
GACAGTTTAGTTGGGGCAGCCAGGGGAAGTGCTGCAGGTTACTTAGTTAATTATCTTCTCGATAACACTCAAATTAATCC
AATGCAATATGATTTACCACATTGGAGACATATACATAAATCGAGACCTGACCTTCCAGATATCGATATTGATACTGAAG
GATCAAAAAGACAAAAAATTCTTAAGGCACTTAGAGAAAGGTTTGGAGACAAACGTGTTCTTCAAATTGCTACTTTTGGA
ACTGAGGGTTCAAAATCAGCGCTTCAGACAGCGTGTAGAGGCTTAGGAATCGATAATGATATATCCCAGTATTTAAGTGG
AATGATTCCATTTGAAAGAGGATCTAACTGGCCTTTAACACATTGTTTTTATGGTGACAAAGAAACTGGCAGGAAGCCGA
TTAAAGAGTTTATTAGAGAGGTTGAACAATACCCTAATCTTAAAGAAACAGCTTTAAAAATTGAAGGGTTAACTAATAAG
CGCTCTTCTCATGCAGCCGGAGTAATTATCTTTAACGATGAATATACAAAGTCGAATGCAATGATGAAAACTCCTAAAGG
AGCTTATATTACACAGTTTAATATGGGTGACAGTGAAGCCATGGGCTCAGTAAAGTTTGACCTTCTTACAATTGAAGCTT
TAGATAAGATTAGAGTAACATTAGACCAATTAATCGAGAATAAAGAAATTGAATGGCAAGGAAGCTTGAAGGAAACATAC
AACAAATACATCCATCCAGACGTAATTGAGTATGAAGATGATAAGCTATGGGAAATGGCTGGTAATGGGGAGATCATGGA
TTTATTCCAGTTCTCAACTGAAGTCGGTCATCAATCAGTTGTCAAAGTAAAACCTAAGAATTTACTTGAAGCAGCAGTAA
CCAATTCTTTAATGAGGCTTATGTCAGACGGTGAAGAACAGCCTGTAGATACATATGTTAAATACAAAAATAACCTTAAT
AAATGGTATGAAGAAATGACACGGTACGGTCTAAGCGAAAAGGAAATCAGAGTAATGGAGAGGCACCTTAAGGACATTTA
TGGTGTTGCTGATACTCAAGAAGTGGTTATGCAGATGGTTATGGATAAAGATATAGCTAACTTTGACATTAAAGAATCAA
ATTATCTTAGGAAATCCATAGCAAAAAAGAAAGAAGATGTACTAAAAGAAGTGGAAGAATTGTTTTTTAAAAAAGGAAAG
GAGATTGGCACTTCTGATAACCTGTTGAATTATGTCTGGAATGTTCAATTTAAAAGACAGTTTGGCTACAGTTTTAGTTT
ACTTCATACCTTGGCATATTCAATTATTGCATTACAGGAATTGAACTTAAACTATCGATATAATCCTTTATACTGGAATA
CTGCTTGTTTAACGGTAAACAGCGGAGGAATAGATACCGAGGATACAAAAGACAACAAAAAGACAGCTGCTACAAACTAC
GGAAAAGTTGCTTCAGCCATCGGAAACATTAGACAAAGAGGGATTAAAATAGACCTCCCAGATATAAATAAGGCTGATTT
TGGTTTTAGGACTGATATTAACAACAATTCAATTTTATTTGGACTTAAAGGAATGAATGGAATTGGAGACGATGTTATTC
ATCATATAGTTCTAAATAGACCATATAGTGACTTTAACGACTTTATTGAAAGAATGTTTAAGAGCGGCATTATTAAGAAA
GGACAAGTAATCCAATTAATAAAAGGAGGCTGCTTTGATTCTTTTGGAAACAGGCAAGAAATCATGAAGGCCTTTATTAG
CTTAATATCAGAACCAAAAAGTAAGCTTACGTTGTCTAATTTAAAAATGCTAATTGAAAACAACATTGTTCCTTCAGAAT
TTGCACAAGAAGTGAGATTCTTTCGTTTTAAAGATTACATCAGCAAAAAGGTGTACAAAACATTAAAGTCGCCAAAAGAT
AAACTTTTTTTATTGGATGATGTATCAGCTTCGTTTTTTAACCAGCATTTCAGTGAGGATAGTGTAGTTGACATGTTAAA
CGGGCAGCTTGTCATTTCTGAAAAAGCTTTTAAAAAAGAATATGATAACAAGATGTTTAATATAAAGTCCTGGATAACAA
CAGAAGAACCACTGAAGAAATTGAATGATTGTTTATTAATAAAAGAGTGGGAAAAATACGCCGATGGATCATTAGGTAAG
TGGGAAATGGATTCATTGAGCTATTATTATAATGACCATGAGCTTTCTGGTGTAAACTTTGCCAAGTATGATATTGCTGA
CTTTTATAAACTGCCAGCAGAGCCGGTCAAAGGTAAACCTTATCAATGGAGAGGGAAAACTCTCTATGAATATGAGACTA
CACGGATTATAGGCACTGTTTTAGATAGGGATAAAAACAAACATACAATTACTCTTCTAACACCAACAGGGGTGGCTACA
GTTAAACAGTGGTCGGGCAGCTTTACTCATTACAATAAACAGATTTCTAGATCCATTGGTGGCGGAAAGAAAGAGGTAGT
CGAGAAATCTTGGTATACCAGAGGAACATTGCTCATGTTTACTGGTTTCAGAAGAGGTAACAATTTTATTCCGAAAGTCT
ATAAAGATAGCATATATAATCACACTGTCTGCAGAATAGACAATGTTGATAATGAAGGAAATATGAGTTTGACAACTAAA
AGGGCAGAAATATAAATCTTAGCTGATGATAGGAGAGATGAAAATTTTCAAAAAACTTATAGACAAACACAAAAAATATG
TATATCATAGAATTAACGAAATGACACTTTTTGCTACAATTGGTTTGTTAGGAGTAGGGCTCGTATATAGCGCTAAAAAC
TTGTATACACATCAGGACAATCAAGTCTCAATAAAAGAGTCATTTTATCTAAATAAAAAAGAGGTGAGGCAAAAACTTAT
TCATGAAATTGATGTTCCAAGAATCCTTCCCAGGCTAAAGAGTGAGGAAGAAAAGCAGGCTGAAAGTAGAAAAAAGTATC
TTAATGCTACGATTACATATCTAACAGAAGAAAATAAAAAAGCAGCAAAACATACAAAAACAAAAAAAGTGCAAAAAATT
AATAAAAAGAGAAGTGAAGATAAACCAGCTTCAAAAAGTACTAATACCAAGGCAGTGAAGAGTCATGAAGTTGTTGCCAC
TGCTTACACAGCATTTTGTTCTACAGGTTGCACAGGGAAAACAAGAACCGGCTATGATGTATCAAACACATCCTATTACA
ATGGAAAAAGAATAATCGCTGTTGATCCAGAAGTAATTCCTTTATATTCATTAGTTCAAGTTACATATGAAGGGAATAGC
TTTCAAGCATATGCAATAGATACAGGAGGAGATATTAAAAACAATCGTATTGATATTCTGATGGACAGTGAGCAAGAAGC
AAATGCATTTGGTCGTAAAAATGTAAGAGTGAGCTGGTAAATGGATCCAAATAACTGAAAGGTATAAACATTTCAACAAT
TCGTTCGATGCAATACATAACATGAAATTTATCCCAAGGAAAACTATTACATAGAGAGAGTGAAGAGGATGTTCATTTTA
GATAAAGAGGCCAGGGTCAAATCAACTGGGGAGTTCGGGGTTATTGAAGCCATTTACCCTGAAACAAAGACAGTGGAACT
TTGTTATTATGATGGGACTTATGATGAAAGGAGTTTTGATGATGTTGTTATGGCATCAAGTAGTTAAAATTTCATGACAA
AATTAAAAAATAGGGTGAGATAATTGAAGTGTATTCAAATTGAAATGTCATTCACAGACGAATATGGACAGGTAACCAAA
TTAAATAAGACTTATAAACCGTCGATTATTGAAGAACATAAAGGGGAAATCCCTGGATTGTTGTTAGATGATTTTAAGAG
GTTCTTGTCGTCCCTTGGGTTTAATGAAAAACAGGTTTCTAGAATAGTAACAGAAGATTAAGAGGTTTTTTATTGAGGGG
AGGTGGTATTAAATTGCCTAAATACTGGAGTTATCCTGTTGGGCTAGCTGTAGAAATTAACAATAATGCACGATATGGAT
GCCCACATCATGTGGGGAGAAAAGGAAAGATTATCGAGCATTTACATTCAGCTACATATGACTATGCAGTTAGCGATGAA
ACAGGTGACATTACTTACTTTAAAGAACATGAATTAACGCCACTAAAGGGAGGATTAACTTATGTTTAGAAAAGGTCAAA
AGGTAATTGTTGATTTTACAGATGAGATTGGAGCTGTTGCGAAAGTTGATTACCGATACAACCAGGTAGAAGTGAAGTAT
CCTGACGGTACTTATCAGGTTGTTGGATTTCATAAAATAAGAAAGGTGGAGGATTAATGGCATTAATTATCTTGGAGGGA
CCTGATTGCTGCTTTAAATCAACAGTTGCAGCAAAGCTAAGCAAAGAACTGAAGTACCCAATTATAAAAGGTTCAAGCTT
TGAGTTGGCCACAAGCGGGAATGAGAAGTTATTTGAGCACTTCAACAAATTAGCTGACGAAGACAATGTGATTATTGACA
GGTTTGTTTATTCTAACTTGGTATATGCAAAGAAATTCAAAGATTATTCGATCCTTACAGAGCACCAGCTTAGATTTATT
GAGGATAAAATTAAAGTGAAAGCGAAGGTTGTATACTTACATGCTGATCCAAGCGTTATTAAGAAAAGGTTGAGTGTACG
TGGAGATGAGTATATAGAGGGAAAAGATATCAATTCAATTTTAGACTTATACAGAGAAGTTATGATCAATGCTGGATTAC
ATACATATTCATGGGATACAGGACAATGGGGCAGCGATGAGATTGTTGAAGATTTGCTTCAATTATTTGAGTAAAACAAA
GAGGGAAGGAGTGAACTAGCACTCCTTAGTTAACTACCGTGGTTCTACTGTGATTTTATAAATAACATAATTATCATTAA
TATCGTATGCATAAATCACTGCTGTGCCCAATGTTGAATGAGAAGAAACAACACCGCCGGAACTAATGCTAATGAGGTTA
CTTCCAGATACTATTTCCCATCGGGTGTAACCTGTTAATAGGGAAACGTTAGAATTCCTTAACATGTGGAAATCAACTGT
ACCAATCGGATCGCCTAGTTGTTTAACTTGGTCAATTGATTTAACAGGCGTAAGAGCTGAGGCTTGTGATGTGAAAGCAG
GGAGAGCCAGAGTGGTTAGAGATAAGGCAGAAACAATCAATCCTTTGTAAAACTTTTTCATAAGAATTACCTCCCAGGTT
TTGATTGTGATACAACTCTAGTCTAGCATGGAAAATATTTGAAATGTGTGAAGTGTTTGTGAAACTGATTAAAATATCTC
TTTTATTAGGAAGGGTGGATAAGGGTTGCTTAAATTAAAATTTAGAAATCAAACACTGGAATTGCGTAGAAAAATGTCCT
TACAATTACACCGTTTATTAGAAGACATGACAGCTTGGTCATTTAATGAAAATGAAGCTCAAAAATATATTGATGAATAT
GAATTAGAGTTAGTTGAGAAGAGTGTAGACAATAAATTTAAGCTTCAAATAGTAGATAAGAATAAAAATATTTGGGGCGA
ATTAAAACCCAAAGAGCCAGGGTACATTGGATATTTTGTACAGACTGAATAAATGATCAATTTTATTTAGAGTAAAAATA
AAATATATGGAGGTTGTTTATTGGGTAAACTACGTGTAATGAGTCTTTTTAGTGGGATCGGTGCATTTGAAGCTGCACTA
AGAAACATTGGGGTTGGTTATGAGCTGGTTGGTTTTAGTGAGATTGATAAATATGCCGTCAAATCTTTTTGTGCAATTCA
CAACGTTGATGAGCAATTAAATTTTGGAGATGTAAGCAAGATTGATAAGAAAAAACTACCTGAATTTGATCTTTTAGTTG
GAGGATCTCCTTGTCAAAGCTTTAGTGTAGCCGGCCATCGAAAGGGATTTGAAGATACAAGAGGGACATTGTTTTTTCAA
TACGTTGAGACTCTTAAGGAAAAGCAACCAAAGTTTTTTGTTTTTGAAAATGTTAAAGGGTTGATCAACCATGATAAAGG
AAATACATTAAATGTTATGGCTGAAGCTTTCAGTGAAGTTGGGTACAGAATTGACCTAGAGCTGCTTAATTCAAAATTCT
TTAATGTTCCACAAAATAGGGAGCGACTTTACATAATTGGAATTAGAGAAGATTTAATTAAAAATGAAGAATGGTCTTTG
GATTTTAAAAGAAAGGATATACTTCAAAAAGGGAAACAGAGATTGGTAGAATTAGATATTAAAAGCTTTAATTTTAGATG
GACAGCTCAATCGGCTGCTACGAAGAGGCTAAAAGATTTATTAGAAGAATACGTTGATGAAAAGTACTACTTGAATGAAG
ATAAAACAAACAGTTTGATCAAAGAGTTGTCTACAAGTCGACTTAATGAAAATCTTACTGTTGAGCAAGTAGGTAACATT
AATCCCTCTGGTAATGGAATGAATGGAAATGTTTATAATTCATCTGGATTAAGCCCCACAATTACCACTAATAAAGGAGA
GGGACTGAAAATTGCAGTTGAGTACTCCAGAAAAAGCGGGCTTGGACGAGAACTTGCTGTATCTCATACGCTTTCTGCTT
CTGACTGGAGAGGATTGAATAGGAACCAAAAACAAAATGCAGTTGTTGAGGTAAGGCCAGTATTAACCCCAGAAAGGGGG
GAGAAGCGACAAAATGGAAGAAGATTTAAAGATGACGGTGAACCAGCATTTACAGTAAACACAATTGACAGACACGGGGT
AGCGGTTGGAGAGTATCCAAAATACAGAATTAGAAGATTAACACCGTTAGAGTGCTTTAGGCTACAGGCTTTTGATGACG
AAGATTTTGAAAAAGCTTTTGCTGCGGGAATAAGTAACTCACAATTATATAAGCAAGCCGGTAATTCAATTACTGTAACT
GTGCTTGAGTCAATATTCAAGGAATTAATACATACATACGTTAATAAAGAATCTGAATAAAATTTGTCTTTTAAACAAAT
GCAAAATAAGAGGGATTGAGAGGTGAGGAAGATGGATAGTTACCCAGAGTCTTTAAAAAGAGAGACAGAGGAGATTAAAG
AGCGTGTTAGGAATGGAAATATCAAAGAAGACAGGATTAAAGAAATTGCAGAAACGACAGTTGAGTTTTTGAAATCAGAG
GAGAAAAGACATAAATACTTTTCTGAAGTTGCTGCAGCTATGGCTGATAACTTAAGTGAGTTTTTCAAATCTTATTTAAA
AGGAGAGTGAATATGCTAACTGATCAAGAAAAAATTGACTTGGTAAACGCTCTTGATTTTGTAGTTATTGAACCACATAC
ACAAAGCATTTACGTACATAACGATGAAAAGACCAATGGAGTATTAGCTAAGGTTTTGCACACTATTTCAGTAGATGAGT
ATATTGTGAGCTTTAAAAAAGGGAGTCTAATTGATATCTTTCCAGCAGCAATGCAAGAAGCCGGTGCGGAAGGATTTAAA
GATGGCCAGTTTGTGATTATGCCAAAGAAATTTTATGTTGATCAATGTAATGCGATGAGTAAGGAAATCGAGCGGTTAAC
TAACCTAATCACTCTACACAATATTAAACCAAATACATATCAAGGCTTGATTCATTAAATTGTTTCAAGAAAAAATGAAA
GGATAAAGGGATGTTTATTGAAAAAGTATTATGTAAGGTGTAAAGATAGCAAAGGTGAAAATGCGTCTCTAGTTATTGAG
GCGCTATCACCTGAACATGCAAAAGAACAAGCATACGAAGTACATGAGGTAAGGGATATTTATAATGTAAGTCTGGGAGA
AGGAAAGTCAAGGAACTATCTTGCCCGAAATCATTCTCCGTACATAAAAAATGACAATGGAAAAGCCATAACCATATTTT
CATAGGGAGAGGGTATCATTAGGGATACTGTCAGAGATATTGTAATCGATGATATTGATACTGTTGAAGGGATATTAGAT
AAGCTTTATGTTTATTTGGAGAACACACTTAGGCCAGAAGAGAGTCAGATTTGGAAACGGTGTGATATAGATATAATGGC
TGCTTTTGATAAGCTAAGAAATATTAAAGAAACAATATAAAGAATAAAAATAAAATTACTATTGACTGAGTGGACAATAA
AGAGTATGCTAGATTCATAAGAAGAGAGGTGAGGATATGGGGTGCGCAAAATGTAAAGAGCATATTGACGGGATTGTCTA
TTACATAAGAATTACTGACGACAAAGATTATAAAGAATTTCCGGTACATAAAGAATGCGGTGAAGAATTACAGAAAAATT
GTTTGGAACATTGTAAGGCCATGAAATTAGAAAAGACATTAAAATTTTTGAAGTTACAATTAGAATAAAAATAAAATTAC
TATAAAATATTCCTTTTATCGAGAATGGAGAGATGTTGTATGAGTAAGTACGCAGTAGAGATTTGGGCTGGAAAAGAGTA
TGTGGGAAAAATGCTAGACAGTGATGGAAAAGTTGCTGAATTTTCATTTAGAGATGTAGCTGGCGTAGCTGCTTTAAATT
TAAAAAAAGACAGTTCACTAAGAACTTGGTGTGAAGTGGTGGAATTGAAATAGTGAAAGGAAATAGAAATTAATTTCCCG
GGCAAGCGCAGTATGCGACAAATCAAAACAAATAATGAGGAGTGACATGGTGCAATTAGCAATTAATATTCTTGACATCA
TCGGTCTTTTGTTGATTGAACTTGTATCAATAGATACATATGGATCGAAAAGGAGAATAAAACCTCGGGTCGCTTTAGGG
TTATTAGTTCTAGCTGGAATGTTATTCTTAACCGGTTTGGTTTTATTAATTATCAGTAATGTCTAATTAAAATTCAATTT
TTATCGTGAAAGGAGCAACTGAAATGCAAGATAAATTAACGTCAGCAGTTCACTTTATTGAAGTCAATCGGGATGAAATG
GGTGACAAGAAATCACTAAATATGCTTCTAAAAGCATTAAAGAAGATCATCAATGAGGGAAGATAATGAAGTTTCATATT
CTTGAAGATAAACAAATGAGGGATATTGGTTTTACGGATCACGTGAAATCAAAGTGGTACTTCATAAAGTCAATTCAACC
TAACATCACATTTAATTTAACAATACATAAAAAGAGTCTCAAGGGTGAAATTGACGTATTAGATGAAAGATACTTACAGC
CATATGATTATCAATACTATATGAAAGCTTGCACAAGAGAGGAACTTGAATTCCCATACGTTACTAATGATAAAGTGCAA
GAAATTATGGCTAATTTTATTGAACAAGGTATCATAACAGAATATGAAATGGGAAGCTACATTTAAGGAGGTGAATAAGT
GGGGAGACATCAAGCTAAGTTTGAAGGCAAGATAATCAATAAATCATATGGATTGGACGCACTCGGTCGTTTTTCTGAAA
AGGAAAAAATAGAGTTTAACTGTTTCTTCGAAGGGATTATTGATTTAGACCCAATTGAAGTTGGAGGGAAAGTTTATATC
CCTGGTTTTAATGAATATGTTGTTGTAATCGACCGGCAGCGGAACACAAATAATGAATGGACGTATCAGACTGATAAGAT
CATTAAAAAAAATGAAGACAACGAAAGCTTTGAAAGAGCAATTCAAAAGCAAACCCAACTTGAAGAAGAATGGCAGCAAC
ATGTCAGACAAGAGAATCAATTTATTAAAGAAGAAAATGATAAGTGCAAAACTTCCTGGTGGAAACGTCTCTGGAGATTC
ATTAGAGCCGACGAGATTTAGAGATCTAAATAAAAGTTTTATTTTAAAAGAAAATGGAGGGAACATGTTTTCTATATTAA
TAAAAGCAGAGGATGTAGAAGGCCTCGTCAAAGTGAACTTTGAATGACGATAACATTGAACAGAGGTTTTATCAAATTGA
TCCTGCTACAAGCGATAAAGAGATTTATAAAAAACTGTGTTCACTCCACGAGAAAAATATAGATTTAATTTTTGATGGAG
TAGAACGGAAATTCAGAGTGACAAACCAGGATGTACTTGTTTTAACAGAGGTGTTTAGTTAAAAGGAAGATTTTAAAGAG
AGGTTTAGATGTGAGAGTTTATGATGTTTTGTTAAATCAGGCAATAGGTCGTATAAAAGAGTATAAACACAAAAAAGGTA
AAGAAAATAAGCAAACCACCAAGCTCCAAAATTTTTTGAGTGAAACGAGCTTATCTCATATTAAAAAGGTGTTGAAGTAA
TGGATACATATGAGGTTGTTAACTGTTTCTTTAAACATTATAAAGGCGGTCTATACAAGGTTATTGGAGAGGTAATTCAT
ACTGAGACAGAAGAGAAGCTTGTTACATATGAAGACATGAATGGCATTCTGTGGGCAAGGCCTAAAGACATGTTCTTTGG
AACAGTTGTTGTTGATGGAAAAGAGGTAAATAGGTTTACAAAAATCAATTAGGAGATGATGTAATAAGATGAAATTCTTT
GAGGTGCGTGACCCATATTACGCATTAATAAAAGCAAATACAAAAGAAAAGGCAATAAAGCTATATACAGAAGAAGTTGC
GGACGATGACGGGAAATTAAGAGATGAGATCAAAGAAGTTGGTATGTTGTACGCAGCTGTTAAACACAGTCGAACAGTAA
CCGAGGATCAAGAACTGTCCCCAATATCAGATGTTCTCGAAGAACTTCAAAGTAATGAAGAAAGAGTTTTGATTATGGAT
GGAAGTTTACTTTAAAGAATAAAAATAAATTAAGAGGATGATGACAATAAGTAAACGGATATTGACCATTAATAATGAAG
AAGTGCTTGTAAGCGAATTAGATTACCCGTTCATTAGCCTTTGCTATGACTTATATGTCAATAAGCTAGGATATGTTCAA
TGTAAGCTAAAGATTAGAAACATGGGACTCCCTACGGGTGAGTTGCACCGTATCTTGTTGCAACCTCCAAAAGGAAGGTC
AGTACACGTAGATCATATAAACCGTAATCCATTAGATAATAGAAGGGAGAACTTAAGAGTTTGCTCTCATAAAGAGAACA
TGAGAAATAGAAATATTCATTATGGTTTTTTAGGTAAGAATAAGACCTCTAAATTTAAAGGAGTTTCATATCATAAAAAC
AAAAACTGTTGGACAGTCCGAATTCAAAATGACAATGTGGGAGACTTTGATAATGAAATTGCAGCAGTGAACGCATATAA
CTACTATGCTGTTAAAAGATTTGGAGAGTTTTCAAACCTTAATGATTGTCCGTATATGGACAAAAATGAGTGGATGAAAC
ACCGTAGAACAAGAAAAAAGACATCACAGTATAGGGGTCGCTTTAAAGAATTATGGATAGCACAAATATGGGATGGTAAG
AAAAATATCAAAATTGGTGAGTTTGCTTCAGAGATAGAAGCTGCGCAAGCATATAATATAAAAGCTATACAGCTAAAAGG
AAGCAAAGCTAAGTTAAATAAGATTAATAAGGAGATGTAAAATGGGGGCAGCTAGACGTATTGATCCAACCCAACAATAT
GTAAAAAAGAAGAACATTATTAGCTTTACAATAGCCGATGAGAACACTCATATTCATTTAGCTGATGGGCAATCTTTTCC
TGTATTAAAAGGAGAGATTATTGCAACTGACCAACAGGGAAATCAATTTGTTGAATTAGAAAAGAATCTAGATGATTACG
TTCCAGTTAAGAAGAGTTCCTTATATGAAAGTATGGCACAGGGCTACATGGAAATGGGCGACATTAATCGTGAGATATCA
GAAGTATTTAATCATGTTGAAAATGAAGCTGAATGTGCAACTACAAGATTAATTACAGGAGCCTATAACGATTAGTGATC
ATTACATATGAGAGTAAAACTGGCAATGTAAGAAGGTTTGTAAAAGCGTTGCAACAAGAGTTAGACATTGAGGCAATTGA
AATAACTGATGATACGATCATCACTCAAGAGTTCATACATATTACATATACGATAGGCTTTGGGGAAGTACCTGAAAGGA
CTTTGAGTTTTATCAATAAGAATAAAAATAAAATAAGGGGAGTTGCTGTTAGTGGTAACAAGGTTTGGGGTGATAACTAT
GGTTTAGCTGGAGACAAGCTTTCAGCTAAGTTCCACACACCATTGTTATTAAAATTTGAACTTAGTGGAACGAAACATGA
CTTACAGAAGATCATTCAGGAGGTACAACTTATTGACAAACACAATACCAAAGTGGATCAAGCTCAATAATGAGATCATG
ATTCAGAAAGATGGGAAGTATCAATTCCAAAAGGATAAGGAGGCCGTACATAGTTACTTTGTTGACTACATTAATCAAAA
CACAGTCTTTTTCCATGATCTGAAAGAGAAGCTGGATTATCTGATTAAAAATGATTATTACGAAGAGGAATTTTTAGATC
AATACACATTTGAACAGATTAAATCAATTTATAAGATTGCTTACAGTTACAAATTTAGATTCCCATCTTTTATGAGCGCG
TTTAAGTTCTACAATGACTACGCATTGAAGACAAACGATAAAACAAAGATCCTGGAGAGGTACGAGGATCGTGTCTCAAT
TGTGGCTTTATATTGCGCTGATGGTGATTATGAGAAAGCTGTTGAGGAAGTACATACTATGATGAAACAAGAGTATCAGC
CGGCAACACCTACTTTCCTTAATGCTGGACGTAAGCGAAGAGGTGAAATGGTGAGCTGCTTCTTACTTGAAGTAGGCGAC
AGTTTGAATGATATTTCACGTGCTATTGATATCTCCATGCAGCTTTCTAAGCTAGGTGGAGGAGTAGCATTAAATCTAAA
CAAACTAAGAGCCAAAGGTGAAGCGATTAAAGACGTAGAGAATGCGACTAAAGGTGTCGTAGGTGTTATGAAGCTATTGG
ATAATGCTTTTAGATATGCAGATCAGATGGGACAAAGACAAGGATCAGGAGCAGTTTATCTAAGTGTATTCCATCCAGAC
ATTACAGATTTCCTAGATACCAAAAAAATAAGTGCTGATGAAGATGTCCGAGTTAAAACATTATCTATTGGTGTAGTTGT
TCCAGATAAATTTATTGAACTTGCAAGGGAAGACAAGGATTATTACATGTTCTATCCGCATTCAGTATACAAGGAATATG
GACAGTATCTTGATGAGATGGATATTAATGAAATGTATGATGAGCTTGTTGAAAACCCTAGGGTTAGAAAAGCTAAAGGG
AATACTCGAAAGCTGTTAGAGCAATTGGCCATTCTAAGAAGCGAATCAGGCTATCCGTATATTATGTTCGCTGACAATGT
AAATAAAGTGCATCCAAATGAACATATTTCAAAAGTGAAGTTTTCAAATTTGTGTGTTACTGGAGAAACACTTCTTTTAA
CTGAGAATGGATATGAAAAAGCAGCCGATCTTTACAAAAAGCAGAATAATCTTAAAGTTGTCATTGATAATAGAACAAAA
GATTTTGCAGTTGATAGCAAAGGTACAACAATTGTAGATGCAATTCCAATGCAACTGACTAAAAAAGATGCGGAAATATT
TAAAGTCAAAACGAAGCAAGGATATGAAATTAGGGCAACTGAGTGGCACAAATTCTATGTGAAAAGAGATGGCGAAATTC
AAAAGCTCCAATTGAATCAACTGAAAACGGGCGATAAATTATTAGTCCAATCAGCTGAAGGAGCATACGGGAAAATTCAT
GAACCCGATCTTGCATACATTATGGGCATTATAGCTGGTGATGGAACAATTACTGAAAAAACTGCCAAGATTTATTTATA
CGATAATAAAAAAGTTCTTGAGCAGAAAGTTACTGATGCAGTTCACCGTATTATTCATAAACACAAGGTTGATCGTGCTT
ATAAGCACAATACATCACTTCTCCCAACATTTAATATGGCCAACCCAGAAAAACAAGATTTGCTTTACATGAATAGTACT
GTCTTATTTGACATCTTGAAGAAGTTCGGTATGAACAAAGAAAGAAAAACAAGAGTCCCAGAATTCATTTTTCAAGCTAA
CAAGGAAACGCAAGCAGCTTATTTATCGGGTTTATTCCAGACTGATGGGTGTGTAAATGCAAATCATAAAGCCAAAGCAT
TAACTATTGAGTTAACATCCATCCACTATGAGAGCCTTCAGGACGTTCAGAAGCTGTTACTGAACATGGGTGTTTATACA
ACGATTTATTCTAACAACAAGCGCTCACAAGAACTCCTTCCTGATGGAAAAGGCGGTTCTAAGCTTTACAATGTTAAACC
AACACACAAAATCAGTATTCAAGATAGAAACTCAAGAGAGTTGTTTATGAGTATTGTTGAATTGAAAGATTACGATGTTT
ATAAATTCAATTTGTTAACTGAGACATTGCAACCTAAGTCAAGAAAGCCAAAGCATGATTTTACAGCTGAAATTATTAGT
ATTGAAGAAGATGGTGTTGAGGATGTTTATGATACAACACAAGAAGACTATCACTCTCTGATTTTCAATGGAATTGTTAC
TGGTAACTGTTCAGAGGTACTTCAATCGTCACAAGTATCAGTTTATACGGATTACGATAAAGAGGATGAAATTGGCTTAG
ATATCTCATGTAATCTTGGCTCAATGAACATTGTAAATGTAATGAGTAATCAATCAATTGCTTCAACAGTCAGAATAGCA
ATTGACTCACTGACAACTGTCACAAGGAAAACAAACATTGTAAATGCTCCAGCAGTTGCGAGAGCAAATACATTAATGAG
ATCAATTGGTCTAGGGCAGATGAACCTCCATGGATTTCTAGCTCAAAATAATATTGCTTATGAAAGTGAAGAAGCTAAGG
ATTTTGCAAATACATACTTTATGATGGTTAACTTCTACTCACTGCAGCGTTCTATGGAAATTGCACGAGAAACAGGGGAG
ACATACTACAAGTTTGATGGTTCGACTTATAAATCAGGCGAGTATTTCGAAAAGTACGTAACAAATGATTATAGCCCTCA
GTATGAAAAGGTTAAAAAGCTATTTGGAGATCAACATATTCCTAATATTCAAGATTGGATGAAGCTTAAAGAAGATGTAA
TGAAATATGGTCTTTATCATTCCTATAGACAAGCTATTGCGCCTACGGGAAGCATCTCATATGTTCAATCATCTACAGCA
GGTGTAATGCCAATTATGGAGAGAATTGAGGAACGTACATACGGAAACAGTAAGACATATTATCCGATGCCAGGTTTATC
GGCTCAGAATTGGTTCTTCTATAAGGAAGCATACGACATGGATATGTTTAAGGTAGTTGATCTTATTGCAACAATTCAGC
AGCACGTCGACCAAGGGATTTCATTTACGTTGTTCTTAAAGGATACGATGACGACGAGAGACCTAAATAGAATAGACCTC
TACGCACATCATCGTGGAATTAAAACTTTATATTATGCCAGAACTAAAGATACGACCCAAGAGGGATGCTTGTCCTGTGT
AGTTTAATAGGTACGTTTACGTTTTGGTTCAAAATTAACAGGATCTCCCGGACGTCGTTTGCACTTAATTTTGTTAAATT
TTCTCATAAGAGCATTACAAAGTAAACCAAATATAAGCTTCAAAATATATTCGATTAAACATGATAAAAGCCTATCACAC
AACCATCCAGTTGAAATGACTGTACTCTCTAACAAAGATATAAGGTTATCTAAAAAATTCACTGTCTTTCATTCCTTTCG
AATGTTTGACAGTAATATAGGAGTCTGTCAATTCAGCTTTTAAATTCACTGCATTTTTTTCGGAAAAAAATATTTCAATT
GAAAGGACATGATTAATTGACAAAAATTTATGACGCAGCAAACTGGTCAAAGCATGAAGACGATTTTACCCAAATGTTCT
ATAACCAAAACGTGAAACAGTTCTGGCTTCCGGAAGAGATTGCTTTAAACGGCGATCTCCTCACATGGAAGTACCTCGGA
AAAAATGAGCAGGACACTTATATGAAGGTACTGGCCGGACTTACGCTTCTTGATACAGAGCAGGGGAATACGGGGATGCC
GATCGTGGCTGAACACGTAGATGGACATCAAAGAAAGGCAGTTTTAAATTTCATGGCCATGATGGAAAATGCTGTTCATG
CAAAGTCTTACAGCAACATCTTTCTAACATTGGCTCCAACCGAGCAGATCAATGAAGTCTTTGAATGGGTGAAAAACAAT
AGGTTTCTTCAAAAGAAAGCTAGAACAATTGTTTCAGTCTATAAAACAATCAAGAAAAACGATGAAATTTCTTTATTTAA
AGGAATGGTTGCATCTGTGTTCCTGGAGAGTTTTCTTTTCTACTCAGGGTTTTATTACCCACTTTATTTTTATGGACAAG
GAAAGTTAATGCAAAGTGGAGAGATCATTAACCTGATTATTTAATAGTCCCTTTTGTCGGCAACGGCAAATGTGAACCTC
TCTAATTGCTGGAAAATCCTTATTAGGACAATCAGCAGCGAAGCTATGCGAACCCAAAGGAGGTGAAAATGATAAGGAAA
GAAGTCGAAGAAGCACCTTGGTGGATAACGGAAACGGGAGTTATCATATCAAAAAAATTAAAGAAACCAAGAAAGACATT
TATTACTCCACATGGCTATGAAATGATAGGATACACGCATCCGAAAAAAGGAACACAGAACTATTTAGTACATAGGTTAG
TCGCAAAATATTTTATTTATGATATACCAAAAGGAATGTTTGTAAACCACATAGATGGAAATAAACTAAACAACCACGTT
CGGAACTTAGAAATAGTTACACCTAAAGAAAATACTCTACATGCAATGAAAATTGGATTAATGTCAGGACAACCTGGAGA
AAGTAATTCAATGTCAAAGCTCACTAATATGGAGGCAACAAATTTAATCTATGATTTGATTGCTGGAATGAACAATGTTG
AAGCTGGTGAAAAATACAGCCTTCATCCTCGTTACGTTAGTCTAATTCGACATAAAAGAAGATGGAAGACTTTATGGGAT
CGCATAGAACGTTCAACGACTATCGCATAGGCGGCGAAATTCCGCAAAACGAGTAGGGCGCAAGCTATTGGCGTGGGTGA
GAACCCCTTAAATCGAAACGGGAGGCATCCTACAGGGATGATGATATAGTCTGCTCCTTACGGTAACGTAAGGCGGTTGC
GACAGAGCAACGAACCGAAAGTAGCGAACTCGGTTGAACTAAGGGTATTAGAGACGAAGCGATACATGGCGTATATGTAG
GATTGTTAGCTCAAGAGATTTATAAGAAGCAAACGCCACAGAAGCAAAAAGAACTGTACGCATGGGCTTTAAACTTACTG
CAGGAACTTTACGAAAATGAATTGGAGTATACAGAAGATGTCTATGATCAGGTTGGATTAGCTCCAGATGTAAAGAAATT
CATCAGATACAACGCAAATAAAGCTTTAAACAATCTGGGCTTTGATCATTGGTTTGAAGAAGAGGATGTTAATCCAATTG
TTATCAATGGTTTGAACACTAAGACTAAATCCCATGACTTCTTTTCAACTAAAGGGAATGGATACAAAAAAGCAACAGTG
GAGCCTTTAAAGGATTCAGATTTCATTTTTACCGAGAAAGGATGTATTCAATGAGATTAATTAAATTAGAGCAGCCTAAT
TGCAATCCATGTAAAATGGTGTCCAATTACTTAGAACAAGTAAATATTCAATTTGAGACTGTTGACGTTACACAGGAACC
AGAAGTAGCAGCAAGATTTGGTGTCATGGGAGTACCGGTAACCATTCTGCTGAGTGATCAGGGAGAAGAAGTAAACCGAA
GTGTTGGTTTTAAGCCTAATGAACTTGATGAGTTACTAAAGGAATTACGATAAAAGGGTAATTTTAAACAAACTTGAATT
AAAAGGAGCTAATACATAATGCAAATTAAAATCAAATACTTAGATGAAACACAAACAAGAATTAACAAAATGGAGCAAGG
TGATTGGATTGATCTTCGTGCAGCTGAAGATGTAGCGATCAAAAAAGATGAATTTAAACTTGTTCCATTGGGAGTGGCCA
TGGAATTGCCTGAAGGTTACGAAGCACATGTCGTTCCTCGTTCGAGTACGTATAAGAACTTTGGTGTGATTCAAACAAAC
TCAATGGGTGTTATCGATGAGTCTTATAAGGGTGACAACGATTTTTGGTTCTTTCCTGCTTATGCGTTACGTGACACAAA
GATTAAGAAAGGGGATCGAATCTGCCAGTTCAGAATTATGAAGAAGATGCCGGCAGTTGACTTGATCGAGGTAGACCGTC
TAGGCAACGGTGACCGAGGTGGGCACGGATCAACTGGAACGAAGTAATTGGATTTTGTATTTGAAATATAGATTATTTTA
AAAGTCATCTTGAAAAACATTTTTAATCATATTACCTTTTTCTAGGAAAGGGGATTAAAATATGAAAATAACTATTGAAG
AATTACCTGAATTAAGGATTGCTTATTTCCGAAACGTTGGAGAGTATGGTGGTAAGCAAAACAAAGAACTAATGGAATCT
TTTAAAAAGTGGGCACAGTTGAATGGTGTATTTCATAACTCTGTAATTTTAGGAATTCCACAAGATGATCCAAGTATTAC
TCCTAAAGAGGAATGCCGTTATGATGTTGGTGTTGTATTAAATGAAGATTTTAATGTGCTGCAACCAGCTCAAGTTGGTA
AGTTACCTGGAGGGAAATACGCTGTTTTCTTGCTTGACCATACAAAAGAGGCAGTAAGTGAATTTTGGGGCAATATTTTC
TCTGAAATAGAAAAAAATAGTCTAACTATGAGAGGAGAACCAATTATAGAGAGATATACTTCACAAATGATTGATAATCA
CTTATGTGAAGTATTAGTTCCTATCCAATAAAGAAGGTGGGTAATTTCCCACCTCCTATATATGTATAAGTTAAATGCTC
TGAATTAACTCGTTTATTTTATCAAGATTAATGGTAATGTTGCATATTGCAATTACGAAGTATAGAGTACCTTGGTATCG
TTCTTTTTTAACAAAACAGTTAATTCCAAAACCAATCAAAAATGCAATTATGATTAGCTGAACGAACACAAATAATTGTG
AATTAGGACTGAAGAAAGAATAAACCAATAATAACAATAGAATCAGTAAGCTAACGATTTTTAATATTTTTCGCAAATTA
ACACTCCTTTAAATACATTGTTTTTAATTTACCATAAAAGATTTTTGTTGGAAATATTTCCGAATAAAAGAATACTTTTA
TCTAAAAATCAATAAGGAGGAAAGAGATCATTAACAACAAAGAAAGAGCTTTACAAGCAAAATATGATGACATGCTGTAT
AGGAACGGTGTTTGTTTTGGATTTCTTCAGTTACAAGGACTTGAAGATGCATTTATTGAGCATATGAGACAAGTTGCTAA
GTACGAAAAAGATCTGAGATACAAAAGTGCAGCGGCTAACTTCATGAAGATGCATGACCAAAATAAAATAGGCGGGTGAT
TAATTGTTAAAGGATAAAAATAAAATATTAAAGAGTATTGAAAAGATCAACAAACTTGAAGAAGGGTTGTCACTATTTGA
AGAAGGTGACGAAGAATATTTAAGTGTATTAGTGAAAATTCAGGGGCTATATGATGAAATCTCAGATACTGCTTTAGAGT
GTTTTAAAGAGATGACTGCAAAAATCAGGAAAACTGGTCAGAAACGGATTGTAAAAGGGATTGATCAGTTACCACATGCA
ATTAAAGAAAACATTGCTGATCAAGTGAATGAATTAAAGGGGAGCTTTTTGGATGAAAGCAAATATTAATGGTATTGAAT
TTGAGGGTACGCCCGAAGAAATAAACGAATTGATTAATTTACATGGATATAAGAATATGCTGCAAGATGATTTATTAATG
AGGAACTTTGAACAGCTTAGCCGAGTGAATAGATCAAGACCGACTAATTTATTTAAAGTAGGGGATTATGATTTCCATGA
CTCGCCTAAATGCTTAATTATCACTTGATTAGAGTAGTAATAAATCAAAAGACAAATATAAAATAAGGAGATGTTTATTA
TAGCGTATCTAACTTTATTTCTAGCAGCTTATCTAATTGCATTAAACATTAATGAGGTCAGATTGATTGTTCGAGGAGAA
GGTAATGCGTATAGAAAAGTAAAGAATGTGGTCGATAATTCATCATTAGAAAATATGAAACGAAATAAGAATTTGATTTA
CCTGTTCACTTTGCTTAAGGGGATATCTTTCATTGTCCCTTTGGCTTATATCGGATTAATTATGCATGATAACATTCTAA
TGCTTGCTTGGACAGCAGTTTCACTTATTTATGTTGTCCTTAGTATGTTTAAAGTTTTAGATGTATTAGACGGTGAAAAA
ACTAAGCAAAATACATATATTTACTGGCTGTTTGTTTGTGGGAATTTCCTTTTTGTTGTATTTTATTTGGCAGGTGTATT
CTTATAAAATATTTAATTAATGCTTTGTTTTTTCATATATAATTCAAAAAAGGACTGAGAAACATGACTCAATTCGATAA
ACAATACAATTCAATTATAAAGGATATTATCAATAATGGAATCTCAGACGAAGAGTTTGATGTAAGAACCAAGTGGGACT
CAGATGGAACGCCGGCACATACTCTAAGTGTAATGAGTAAGCAAATGAGATTCGACAACTCAGAGGTTCCGATTTTAACG
ACAAAAAAGGTTGCCTGGAAAACAGCCATTAAAGAGTTACTCTGGATTTGGCAGCTGAAATCGAACGATGTTACTGAATT
GAACAAAATGGGCGTACATATTTGGGATCAGTGGAAACAAGAAGACGGCACCATCGGACATGCATATGGATTTCAGCTGG
GGAAGAAAAACAGAAGTCTAAATGGAGAAAAAGTGGATCAGGTAGACTATCTTCTTCATCAATTGAAGAACAACCCGTCT
TCACGCAGACACATTACAATGCTGTGGAATCCTGATGATTTAGACGCAATGGCCTTAACGCCATGTGTATACGAGACACA
ATGGTATGTTAAGCAAGGTAAGCTCCACCTTGAGGTAAGAGCACGGAGCAATGACATGGCGTTGGGGAATCCATTCAATG
TATTCCAGTACAATGTGTTGCAGCGCATGATTGCTCAAGTGACTGGTTATGAGCTTGGTGAATATATCTTTAACATTGGG
GATTGCCATGTGTACACACGTCATATAGACAATTTGAAAATCCAGATGGAAAGAGAACAGTTTGAAGCACCTGAACTATG
GATCAATCCTGAAGTGAAAGATTTTTATAACTTTACCGTTGATGATTTCAAATTAATCAACTATAAACATGGGGACAAGC
TTTTATTTGAGGTAGCGGTTTAATGCTGCCTCTTTATTGTGCATTAAAAGTGAAACCTATAGGGTAAGATGAATTATGAA
ATTGGTGAAATATTGCCTCCGGCTTGCTTACGGAACAAAAGGCTAATAAAGCAAAACCAATAAATAAAGAATAAAAATAA
AATAACTATAGACATACATAATGAACAGGTGATAAGATAGAGACAAGTTAATCAGCTTGTTCTTTTATATATTTAGAATA
AAAATAAAATTACTATAAAACTAATATTTTATTCAAACTTTAAGGAGGTGATTCATTGGAGGCAGGAGACAAAATACATA
ACGCAAATGAAAAGATAGCAGCCTTGAAGAAAAAGAAATACAAATTTGAAACAATGCAACTTGAAACACAGAGGGAATTG
TTAAGACTTGAAACACAGCAAAACAAAGAGAAACTAGAAATTCTATTCGAACTTGGTGAAATCCTAAACCAGATAGTAAA
TGAAGAATGGGTAAGCTCAACTATTGCGACTAAAATTATTAACAGGAATAGAAAAGCATATCGGGATCTATTTTTGTTTA
GGGAAAATAAAGCATACATAAATAAGGAAAAATTCAAAGAGTTAAATGATCAATTTATTCATCTGACACAAAAATTAAAT
GATATCTAAGGAGTTGGCGAATTGGAAAATAAATTGCTGATCAATAATGCGAATACGGTATTTGAAAAGAAGGACGATAA
ATATTTCGGTTATAAATCTCGTTTTGGAGATATCGTTATTGGCGGATCATATTCTTATAGATTCGTAGTTCACTACGCAA
AAACGAATCAAGACGTTGTTATTATACCTGACGATGTGAATAAGGTAACGACTCCGGTCTGTACGACGGTAGAGGAAAGT
TTATGGAAGTCAGGAGCTCAAGCAAAAGCCTGCCGTGATGAAATTGTTGAGCAGGCGAAGGCGGATATCCAAAATCTTAA
ATATCGGACATTCTATGGAGAATTACGATATTTATACCGAAGCATTGTCTGTAACGTAGAGTTCGTTATTAATAAAAAGA
AAAGTACTGTTGTCGCTCTCCTTAAATCGGTAGGAAGGGGCACAGTGAAGTCGAAAGGAATCGCCAAAGCCGCACCATCC
GACTGTTTCAACGTTCACATTGGTAAAGCAATCGCGCTAAGACGTGCGCTAGGTATACCGTTGCCAGACGAATACTTAAA
CGCGCCTCAGCCGACTGAGGTTCGTGTGGGAGACGTTGTTTCGAACCTGCCGGAATGGACGGGAGCAGTTATTGCAGACG
ATGGTTGGCCGCCTCTTAACGGAAGATGTGTGCGGTTAAAGGATGCACGAAAGTACGGACTCGAAATAATCGACGACTCG
CGTGAAGAGATGGGCGAATGAATGTCGGACACTTAACGTTTGGTACTGAAGAATACGTTGAATCTACGAAGCTATATGAA
AGACTAGGTCAGACGGATGAAATAATAGATAAAATTGAAACTTTAGCGGAAGAACTCTTTAGAGGAGGACGGTATAACAT
TGGAACGATTGAACAGCGAAGAAGAGTCACTCGAACAACGCAGTTACTGTCGGAATTATTATGACGAAAGAGGGGAAAGT
GAGTGACTTTTCATAGACGCCTAAAGACAAAGGTGTTTAAAAAATATAGCGGATATGATTGGACTTGCGATGGAATGTTT
GAAAAACCAAGAGTGAAAGGCAGCGATAAAAGAAAGCGATCGAAACATGAACGAATAATCAGAAAAGAGATGGATAAAAA
AGAAATCAGTTATTACGTATAGATTAATATAAAATCTGTATTTTAAAGAGAAGGTGATGCAGTGAAAGAGTCGTTGAAGA
ATGATTTTCAAGAGTTTATGAGTATTGCAAAAAGCTTTCTTGCTGTTTCTGGAGCAGTCTTTTGGTTATTGATAATTTCA
CTCGTTTTTGCTGGGGGCTATTAAAATGAATCAATCATATAAAGTTAGTCTAGAAAAATTACCAATTGAAAGCTTAGAGA
GACTGAAAACAGACATACAAAATAGAATTAATGATGGATTGCGTACCGATAACAATGCATACATAAAAGACCAAAGAAGA
AAACTTCAAATCGTTTTAGACGAGCTGCTTAGACGAAGTACATTTGTTCACTAAAGGAGGTGAATACAATGCCAGTAGTA
CTTATGGATTTGGAAGAGGAGCATAAAAAGAGAGGGGAGTAATCCCCTCATACATTAATGAAATTGGCCATTCATGCTTT
GTTGGGCTAGGCGAACTAAACGTTTTGTGATTTCTCCACCTACTGAACCGTTTGCTCGGCTAGTTGTCTCAGGCCCTAAG
TTCACACCGAACTCAGAAGCAATTTCATACTTCATTTGTTCAAGGGCACCAGCAGCTTGAGGCACAAGTAATTCATTGCT
GTTGTTTGATCTGTTTTGTTGAGCCATATAATCATCTCCTAAAGTTGTATGTAAACAAGCTTGTTCAATTGTATTGTGTG
GAGATGTTTTGTAAATATACACATTAATTTAAAAAGAAGGTGATTAAATTAAAAGAGTATACACATGGGTTTTTAAATGG
GTTTTTATATGGTTGTATTTTTATACTAGCTTTCCTGTCTATTACAGCCATTTTTGTTTTGTGTGTTGCATGAGGCGGTT
ATTCAATTTAATGAAAATAAAATTCTAATTTTATACAGAAGGGAAGGGGAGACATGGAAAATGAAGTTGTGTTTTTTTGT
AGAAAATGCAATCATCACTTGTTTGCTAAAAATCCTATGATAAACACATTAAAGGTTATATCTGAAATGGATTGCCCTAA
TTGTGGAGAAGAGGGTTATCATAATTGGATTCTTTCGCATATAGGTGATTCAGAGAAAGAAAAGGAGAACTACAATTGGA
AGTAGATAAAATGTTGAATTTATTAAGAAAGAGGTGTAGCTATAATGGACAGTAGAGAACAAATTGATTGGACTTGTAAT
GAATGCAATTTTAGTTGGATAGGTGACAATTCAGATTTTTCATGTCCTTCTTGTGATGAAATCGATATAAAGCCAAAAAA
TAAGATACTTGATTGATTAAGACGTTGATTTCATTTAGTGGGATAAACTCAATGAAAGAGATTGAATTTGAAGAAGTTAA
AAAATTTGTTGAAGTAATGTCTCGGCGACTTAGATCAACCAAGGTGATAAAAATTCATATCAGTTATGCAGAATGGTTAG
TTGCAGAAGTCGAACGCTTAAGGGGGTTAGTCAAGTGAGTAATAGTTTAGATGTACAAGGAGGGATTGAATGGAGAACGT
AATGTCCTGGTTTAATATAGACTTTGAAATTAAATCAGACAATAACATTGATAAAACTTTATTGTGATTATTTGATCTTA
TGAAGGAAAGTCTCATGATTTATTTCAATATTGAAAACTCTTCTGATATTCATGAGTTTTTAAAAATCGCAGTAGCAAAG
AATGATGTTGATTATCCCTTCCTTGAATGGATAAAGGAAAAAGGTATTCCAAGATTAAAGAATATTGATTTTAATAAGCT
ACCCAATGACGATCGCTTTCTTGCCATGATTGAGTTTGATGAATTTGTTCTGCAAAATGAAATGGATTTTGAAGATCCTG
AAGAGGTTCGAGGGTGTATTATTTCAACAGTTAATAGCCTGAAGGAATATATTAATATCTGCCACAATAAAACATGATTG
GAGGAAAGATACCTGATTGTTACAGCCTGGATATTGTTAATTGTGTTTGGTTTATTCGCTTTATCAGATTTTGACTTAAC
TGAGAACGAAACAAAGCATATTAAGTTTTTCATTTTAATGAAATTTGTTTCTGTCTTTATAGCTGCTATTGCAGCAGGAG
TGATTTGGGGAGGATTATTTCAATGATTGAAATTTTTAAAGATACAGGAGCTACCCATGATTTAGTTTATCATTCTAAGA
TTAACACGTTTGTTTGGGATGTGGAATTTGACATTGTTTTATCAGACAGTAAGGAATTAAATAAATGTTATTTTGTGAAA
TGCTTTAATCCGTATCGAATAAATGGAAAGTGTGATTTTGCGGTTAGTTCAATAGATATATTTTCCGAAGGTAAACGTCT
CTTAATTGAAAATGAATTCAATTTTAAAATTACAAAGGCAGTCCACGTGGCAACATCAAAAGACGTAACTGAAATAGTTT
TGCATTTAAGTGAGAGAATCAGTAGTCCATTTCCAATTGTAAAAGAAGTTGTTTATCTAGATTAATGTAAATAGGAACAG
GATAAAATCGGTCTTTTATTTAGAATAAAAATAAAATTAGTGGAGGTAATATGTGGGGATGTTAAAAGATGAAAAAAGAA
AAACTGGTGATTGTGGAGAGTTTCTAGTTTTATATGACTTAACTAAAAAGGGGTTTGAGCTTTTTGCGCCAATGAACAAT
GGAAGCTTAATTGATATTGTAGCTATAAAAAATGATACATCCTTTAAAATTCAAGTAAAAGCTTCTAATAAGATTTTGAA
TGATAAGTTGGTATTTGATATTCGAAGATCTAACAATGTGTATTCAGAAAATAGTTTTGATGTTCTAGCATTAGTTGACA
CTGTAAATAATAAAGTTGCTTATTTAAAGTGGGAAGAGATGTATAGCCGTAGCACAATAAAAATGAGAACTAGTGACTAT
AATAGAAATTTCCATAGTCCGCATACCACAGTACATTACTTTGATGATCACTTAGAATTCCCATTTAGAGTGAATGAGCC
TGATATACTTGTTGCCCATTAAGACAAATACTAATCAAGAAACGATATACATAATGCATAATATTGATACCATAATAAAT
CTTTAATTTAAAAAGGAGAGTCAAATGAACTTAAAAAATATTGATGAAAGTCGCTACAAAAAGACATACTCGGTGCAACC
AAATGATATCTTTTTTGTTGTTAGAAAGAATGGGACTCAAACACCTTATCTGATTTATAAAGATGAAAATAAAATGCTGA
AATTAATCAATTTACAAAGTGGTGCATCTAATTATTGTGCTGATACTATAGATTCTTTAGTCGGTATCTATATTAAAGAA
AATCAAGAATCACCAGCAGATAAAGTTAATCCAATTAAAGAATATTTTTTTGCAAAAAGCCATGAAACATCCATTCATGT
ACATAACACATTTAATTATAATCCAATCAAATAAGGAGTGAGGTCAGAAATCTTGTGAATGTATATATGAGAAAGAAGTG
AGAAAAATTAACGAGACTTATCATTCAATTCATACACTGTATAACAAAATGGATAGACAAATGAAAACCGTAAAGGAGGC
CATTGATGAAAAAGATCTGCAAAGAGCGCATCGTAACTTAATTAACTTAGCTGACAATAATGAAGAATTAATGCAGGAAA
TTAGGTGGATCAAAAAGGGAACCACCATGTAATTTATTTGAATAATTGTCTGCGCTCTTTAAAATTCCAAACATAAAGCT
CTTCGATAGAGCAACCTATGGCATCCGCAAATGTCATTGCTGTTCCAATATTCATATTTGATTTAAAACCACTTACATAA
TCATTAATACGCTGTTTAGGTAATCCAGTACGTTCAACAAGGTCTTCAATTGAAACGCTATATTCATGCATAAGCTCATT
GAGTCTTGAATCAACTGGTCTCCATTGTTTTTTCACTATGTACACCTCTTTCAGCAACGATTTTAGCACATACATAATTT
ACCTTCAATATAGATTAGGAGAGTGATTGATTGGGAGCAAACAATCAAGGGAAAGTTTTTGAAGCGAACATTGAAAAATC
AGCAGCAGATCAGAAGCTGTTCTTCTACAGGATTAAAGATGTTAATCCAATGTTCTTGAAAAGAGGGGCAGCAGTATCAA
AAAACAAATATGATTGCTTTCTGTTCTTTAAGGGGTACTTGTTTCCTTTTGAGCTTAAATCGACAAAGAACAAGTCCATT
TCCTTCAGCGAGAAAATCATAAAGCCGCAGCAGATTAAATATTTAAAGGAAGCAACACAATACCCAAACATAATTCCTGG
TTTTCTTTTTCAATTTAGAGAGCCTGAGAACAAGGTTTATTTCGTACATATTGATGAATTCTTGAAATACAAAAACATAG
CTGAAAAACAATTAGAGCATACATATAAGAATAAAGTTAACAAGTCCAGTATCCCGATTGCGATTTGTGAAGAGATCGGT
ACAGAAGTGCGATGGATGAAAAAGAAAGTGAATTATACATATTATTTAAACAAACTTTGTGGGGAACTAATTAATAAATT
TTCGAATAGGACAAATTGTAATGCTCATACACCTTATAAAAAGAAGGTGATTATGTGACTGAGAAAGAATTAATTGAAAA
GTACAACCTGCAAAATTGCACCGTCACATACTGTAATGAGCCTAATTTGGAATTAATGACAAGAGCCTTTATGGATTACC
AAAGAAAACTTTATCATGAAAAGAAAAAGGCTACTCATTAAGAGTGGCCTTGTTTCTTATTAAAAGAGAGTATGATGATA
TTAATTATGAAATCCAAAATAGGTAGTGGAACTCCCTTTCTATTTTGGAAAATCAACTTAAAGGAAGATGTTTTTCAAGC
ACTTCAAAAGTGGTCTTAATACTTCTAAGGAAGCCAATCATTGTTTCTTTAATTTCTGTTGAAGTTGTATAATTGCCAAC
TCCCATAGTAATTATGCCTCCTTTCGATTTTGTTACCCCAGAATCTATATCGTAAGGTGGGTGATTATGTGCAATATCAT
TTCTCATAGCTACCCCTTTTCTAAAATCATCAGAGCGTTTTAATTTGCAAAGGTCTTTATAGAGTCGATGATTTTCGGGC
TTTAATTTAAAAATTGCGCTTTTGAAACTTACTTGGTCTCTAGGATCGTCCTCATTGATTTCCAAGTCATACAATTTGTA
TAATAAATGTCCAATTGTTTCATAAGCTGTGTATGCTTTCAAAAAGAAAATATCTACAAAGTATTTAAAGTTAAAGTGAT
TACTTGTGTGTTGATCATCAAAGTGAGGAAAAAATTCAACTGACTGACCTTCTTTTCCAGGTGATATAAACCATTCATCA
TCTGGAATGCCTTTGTAATAGTAAAACATTGCATAACCAAAGTTTCGATTTATAGAAATTATTCTGTTATTCAAGATTAG
CTCCCAATGATCTGTGTCCCAGTTATCTAGCCCAAAAATATCATCCTTCTTTTTAAACATTCCTCTTGGTAGTTCAAATC
CTTTCAAAGGGCTCTCAGAAATACATTCATTGAGATTTATATTCGTTATGTCTTCAAAAGGCGTGATATTTATTACTCTG
CTCATTTTTCTCCTCGTTTCTTTATGTTTATGATTCTTCTTTTATGTTAAACGTTTAACCTAAATCATTCCAATAAAAAA
TAGTCACTTTGCCAATGTTTTTACTCTAATTAGATAGGATATTTACTTATTCCTTTTTAATCATTAAAAAAGGGGTAAAG
CCACAAATAATCTAATTTTTAAAGAATAGAATATAGAATAACGAGTATTGTTGAAAGGTGTAACCAGTGTAAACAGAGGT
TTTTCAGTTTCTGCACCATACAGTCAATAAAAAATGACATACCTACTGTGTTTTTAAAAATAAGTATGGAAACTCCTGAT
AAAAAGTGGTATTCTCTAGTTAGTTAAATATAGCACCATGTACTGAGAAAGGGAATACGCCGATGATAAAGAATCTTGAG
AACATACACCATGTAGCTATATACCTTAGGATTAGTCAGGAGAAGAAAGGCGAAAACGTAGAAACTCTGGAGAACCATAG
ACAAATCCTTATAGAGTTTTGTGAAGAGCATGGATTTACTTATGAAGAATTTGGAGAAGTCATTAGTGGGGGGAAATCAG
AAATAACTCAAAGGGTTGCTCTTAAACGACTGCTCGACAACATTGAAAAATATGATGCAATTGCGTGTTTTGAGTTAACT
AGGATTTCTAGGAATGGTCTTATTAGTCAGACTGTTAAACAGTACTGTATCGATTATGACAAACCGATACTAACTCCTTA
TCAATCTTATGATTTAGCTAACTCAGAGACTGATCGTCTCTTATTTGACGTTGGTAGCATGATTTCAAGTCATGAACACA
GTACAATTGGTAAGCGAAGTAAAGCTAATAAAATGCAAATGTCTAAAGCGGGTTTACATGTAAGTGGGAATGTTCCTTTT
GGGTACAAAAGAAACAACGAGACAAAAAAACTTGAAATTGATGAAGAAGCAGCACCTACAATTCGATACATCTTTCAACT
GCATTCAGAAGGATATGGGAGTTTTAAAATTAGAGACATTTTGAACAATGAAGGTTATAAATCAGCTACTGGTAAAGCAT
TTAATCTTCCGTCTATCAAGAGAATTATAAGAAACCCTGCATATAAAGGAACCCTAATCTTCAATAACAGGAAAAAGATT
AAGAGAAACGGAAAATTTGAATATGACAACGTAGAAACCATTACTGTGGAAAATGCTCATCCTGCTATTATTCCACCTGA
TGTCTGGGATAAAGCAAATCAGGATCGAGAATCAAGAGCGCTTAAATCGATTAGCATTAGAGAAAAGCCAGCAACTAAAT
CAGGGGTTACACTATTAAAAGACTTAATCTTTTGTGGAGTTTGCGGTAGAAAGATGATCATTAGAAAAGACACTAAAAGT
TCTATTGGTTACACTCTTAAGAAATGTGAGTACTTGTTACCCAACGGAGAAAAGTGTCCAAACTGTGGGAAGAAGTTAGA
TGCAGTAATAGCAAGGGTTTTAACTGGACTAATAAAATACGCTGACGACCTCTCTCAGATGGAAGAGCGGCTAAGGAAAA
ATAATGCGTCAGATTTAAATGAAAAGAATCAATTGAAGTTAAATCAAATAGATAAAGCTATTATGGAGATTGAACAGAAA
CAAAAAAATCTAATCGAATTAGCGATGGAAGGGCTATTCTCTCACGAAGAAATAAGAGAGAAGAAGCAAGAGCTTGTCAA
AAGGATGGACGAGCTAAAAGCTAAGAGGGAAGAAGTTGTTAATAGCATAAACGCACTATCAGTTGAAGAAGAAATTGAAC
TTATCCAGGAAAAAAGGAAACTCATTCTTAGCTTAAGAGAGGATATGGATCAAGAATATGGAAATGAATTGCTCAAAAGG
TTTATTAAGAAAATACATTTCACTCGTGTAATCCCTGAAGACATTTTAAAGAGATCTACTCGAAATTCAGAGAGACAAAA
TTATCCCTTTAATATAAAATTTGAGTTCTTTGATTGATCTATATACAGCTTTAATTTTGTTTAATTTGTCTATATATAGC
ATTTAAATCTAAATAAAATTCCCATTTTATTTAGATCTGAAAGTGGCTTGATTGCATACCAAATATAAGGTACCCTGTAT
ATGTATCATAGGGGTTTAACAGCCACTATAACTCCAGAGAGCTCCCTCACATAGCTCTCTGGTTTTTTTAATTTATAGGA
TGAAGAAAAATCTTATGGTAATTAATTAAGAACCGGAGACTATGAATGGAATTCTTTATTAGACAAGAACTCACACATGA
ATATAATACGACTGAAGAAATTGTTAAAAGAGCTTTTTTAAATGAAGAATATAGTGACAAGAAAGAGCATTTACTTGTAA
ATAGGATTAGAAAATCAGATGCATTCATTCCTGAACTTTCATTGGTCGCATTAAATCAAGATAAAGATATCGTAGGCCAT
GTCCTTTTATCTAAAATAAAAATCATAGATGGCGATAACACTGTCGATTCTTTAGCACTTGCTCCAGTTTCTGTTGCGCC
TGATTATCAGAAAAAAGGAATTGGGAGTAAATTAATTCGTACTGCGTTAAAAAACGCAATAGAGCTTGGTTATCGTTCAG
TAATTGTTTTAGGACATAAAGATTATTATCCAAGGTTTGGTTTTAAGCCAGCTAGCTTATGGAATATAAAAGCCCCATTT
GAGGTGCCTGATGAAGTGTTTATGGCTCTAGAATTAGCAGATAATTCTCTTGAAGATGTGCAAGGTATCGTTAATTATTC
AAAAGCTTTTTTTGAGTAAAAATTAGATGATTGATTAGATATTTTAAAAAGAGGTTGTCCCGAGAATTTTTTAATCTGTG
GATAGCCTCTTTTTGTGTAAAGAGCCCTAAAAATAAAAAAGAAAGCCACAAAGGGCTTTCAATTAGCGTTCACATGCATA
GTTGTCATGATCCCTGTCCATTTTAGATTGGTAAGCAGGGTGGGAGCTAGGCACTCCATTCGGATATTTCTTTCTTAACT
CTGTGCAATTTTTAAATGTTTCTCCAGTTGACGCTGAAGATGCTTCTTTTTCAGTTGTAGTCGAAGTTTCACTTGATGCC
TTTGGAGTAGTAGGCTGTTTAGCAGCCGGTTTAGATGTTGTTTCTTTTTTAACTGCAGCGGCTTTCTCTTTCACACAGCC
ATTAAATCCTCGGTCGGTCACATATCCATTCTTGCTCCAGATTGAAATCTTCTCTGATTTTGCTTCCTGCTCGTCTTTCT
TAAATTGGTCTATGTATTTTGTGTTAGGCTCATATACATATGCTACTCTGGCCAATCCTTCTTTTAGCAATGTTTCCTGA
ACAGATTTGCCATCCACATAAACATAAGCTAATAGTCTTCCGTATTTATCTCTGCGGTCACCTTTATCGAACTCCAGTTG
CAGCTTACCACTGTTGACCAATTCCTTGTTTCGCTTAGACGCATCTTCACCATATGGTTGAACACAAGAATTTGGTTTCT
TAGTTTCAGGTGTATCAACGAGCAAGTAGCGGACTGTATCTACATTTCCGTTGTAGGTAACTTTAATTGTGTCACCATCA
ACAGCTCTATCTAGAGTAACATCGACCAATTCCTTTTTGTCTTTTTCCTTAGACTTGCCAGCAGTTTTTTCTTTAGTAGA
TTCCTTTTGTTCTGTTTTCTTTTCTACATCTGTAGACGCTTGTGGTGTTTCTTTTTCTGTGCTTACTTTTTCAGAATCAT
TTGAGCTGCAGGCTGCCAATGATAAGCTCAAAGTGAATGCTGCAAAACCTAATATCACTTTCTTCAACTTCATTTCCCCT
TTTTAGAATGTTTGTTCTCTATTTATATCGGTAAGCCCTCAATAATTATAATCCTGTATCCAATTATTGTGAATTTAATT
TTTCCTTAATATCATCGCATTTCTCTTTAAAACATCCAGGCGCATGCTAAAATTTTACTGAATTCATAGTCAAAAGAGGA
ATGTTTTATGCTAGGGATCAACGTTTTTAATCGACTTTTAAGTTCGAACGGAAATAAGTACTGGGAAGTTGAAAGAGATG
CTAAAGCTTACTATAAGAACATAAATTAAAGATGCATCCAAAGATTTTTTAGGTTTCACATGTTAATCATTAAAGGCAGT
CATATTTGGCTGTCTTTTTCTGTTATTGAAATAGTTGATTGTGGTAAAATTTACATAGAGTAAGAATGGAAGGAGAATGA
TATGAAGGTATTTGAAGCTGATTCATTACTCTCTGAAGCGGATAAAAGAACTAAAGAGTATAAGGAACTAAGGTCACAAA
TGATTAAGCTCAGGAAAGCATTTAAAGACGTTGCTGATTTAGATGACAGTGAGTTTTCCGGTAAGGGTGCAGACAACATT
AAAGCATTTTATCATGATCATGTCGGCGTAACAGACCAATGGATTGATTTAATTGACATGAAGATTGCTTTCTTAAGCAG
CATCTCTGCAAAACTTGAAGATGCTAAGATGTCTGATGCTTACATAGAAGAATCCTTTTTAGAGCACGAGTTGGCTAACG
CCTATACAAAATCAAAATCCATTATGTCTGAACAAAAGAAAGCAATGAAAGACATATTAAACGACATCAATGACATCCTT
CCACTTGAAATATTCTCAACAGAAGACTTCAAAGATAAACTTTCTTCTGCAGATGACAAACGTGAAAAAACAATCGATAA
GCTGAACAAGCTTGATGAGAATTTAAAAACGGAGTACGCTGAAACAGAGCCTAATGAACAGTTCATCCAGCAAGATTTTA
AAAAGCTGCAGGGATCAACAGGCAAAGGGAAGAACGCTACTCCGATTCACTATAACGCCAAAGCCTATAGAGAAAGTGAC
ATACATAAGAAAAAAGGCGATATTGAGAAGCATTCTGAAGCTTACTTAAGCGTGAAGAAAGAAGAAGCAAAGGAACGTGA
AATCAAGGAATTAAAGAAAAAACTTAATGACGGTGTTTCTGACCCTGATGAGTATTTAGAGATTGCTAAGAAAGTAGGTT
ATGAGAATCTGGAGCCAGCTCAAATGCAGCTTGCAATGCAAATTGAACAAGCAAAGCAGTTAGAAGAAGCAGGAGAGATT
ACCTGGGACATCGTAAAAGGTGTAGGAGTAGGCTTATATGATGTAGGAAAAGACACTGTAACTGGCATATGGGATTTCAT
CACCGATCCAGGAGAAACACTCTCAGCACTGGGGAATGCAATTATTCATCCAGTGAAAACATATGACGCTATTTCAGCAG
CAATAGAAGAGTCATATCAAAAAGATATGGTGAATGGGGATGCCTATTCTAGATCAAGATGGGTTACCTATGCTGTTGGT
TCAGTGGCTGTAGCTGTTTTTGGAACCAAAGGTGCAGGAGCCATTAACAAAGCAGATGCAGCAGGCAAGGTAATAAATAA
AGCAAGTCAAGCAGGTAAGAAAATCAAGGACGTTAAGATTCCAGATTTGCTGCCTTATAACCCTAAATACGACCTTGCTA
TGGCAGGGGGCGTGCCATACAATGTAGTAAACGGAGAAAGTTTAAAAAATAGGCTGCTCCAATTAATTCAATCTGCAAAT
CCAAGAACCAGATTGCCGAGAACTAAAGGGCGCTGGGAAGGTACTCCAGGTAACGGTAAATGGTACTCTGATAAACCAGA
AGTAAATGCAGTAACTAAAGGAGAACCTATAGTATTTAAAGACAATAGGCCAATTTTTACACCTTGGTCTAAGGGAACAA
TTAAGTTTAAAAAGGGCGAACTAACTGGTGAAAACTCTGACTTTGCTAAAGTTTATAAACGTATCAAGAAAATGAAAGGT
TTTAAAACACAGGCCGAAGCTGAAGATTGGTTGAAATATACTGCAAAGCTTACTCCACACCACCTAGACAACAAAACTAT
TCAGTTGATCCCAACTGCACTACATAAGAATGTACCGCATATAGGGTCTGCATCGGACTTAAGGGGAGGTTATTAATATG
AGCTTTCAAGATATCAATAATAAAATGAGGGAATTTGAGCTTAAGTACTATGGAGAAGGCTCTCATAAAAAAAGTAGCGA
AGCAATTGAGAAATTTGAAAAAGACTTAGGGATCGAAATAGATGAATTATTTAAGCAATTTATACTGTATTACGGGGGGA
GCAATATACTTGCAGACAATGTTGTTTTTCCAGTACTTGAGAAAAACCCATGGGCAGATGATAACAAACTTAGATTAGGT
ATATTCTATGGGTTTGGCTTGGACGATGACGACTTTAATATTGCAGCTCTTACTGACACATACGATGATCAAATGCCTGA
TTGGATAATACCAATAGCTGACGCTGATGGTGGAAACCAAATATGCCTTGGTATAAAAGGGGAAGGAACAGGAAAGGTTT
ATTTTTGGGATCATGAGTTGACGAATGGGGTAAAGGACACCTTTCTGATTGCTGATTCATTTGAAGACTTTATTCAAAGC
ATATCAGTTGAAAAGGATTCGGATGAAGAAGACGACGGTATTCTTTTCATGGAATTAGATGATGACTTACTAAACAGTTA
AGCAAAAGTATTGCAAAGATAATGTTTAAGCTCTCGATAGGAGAGCTTTTTTATTGAAGAATAGTGGTAGATTAGAATTT
AGCCGAGATAAAAGGGGGCAGTTTTATGTCGGTAAATTTATTAGAAGAAATTCGAAAAAGAGAAGCAAAGTATGGAGATG
AACCAAACTCTCCTGCTACAGAAAAAGAAATCAATAAATTTGAAGCGGAGGTTGTAGGCAAGTTTCCTATAAATGAGATT
CCTAAAGGATATAAGGAATTCCTTCAAAGTGTAAACGGATTAGATTTCAATGGTCTAGCGATTTATGGAATCGATGTTGA
TTTATTGGAAGAAGAAAATGATGAAGAAGTTTATGGTTTTATTGAAACAAATGAACAGTGGCACGAAAATGATGAGCAGA
AAAAATATCTGTTTTTTGGTGACTCAGATACATCTTGGTATTGTTTAGATGTAATTGAGAATGAATACTTAGAGCTTGAT
AAACCCTCTGGAACGCTGATGAACAAATTTAATGATTTTAACGCCATGCTAGCTGATGCATTGAAAGTTAGTTTAGACAA
CTAAACAAAAGTATTGCAAATACCATTTCTATATGGTTATAATTAGGGTAATGATACAAATAATTATTTATTGCATTTTG
ATTTGTGGAAATGCATAAAATAAAAAAAGACCTGGGGTGCGCTAACACCCACTGGTCATTGTTTGTACAAAAAGCTGCCC
ATCAAAGGGCTTGCTCGTTGTCAAATCTGCGTAGGCCTAACCCTTCAGGTGTCCAAACTCAAGGGAAGGTCTATTTTTTC
TTTTGGCTTGACGTTACAATCATCATTATATTGAAGATCAACAAGACGGTATTTAATATCAATCCGCCAAAATTGATCAT
TATCATTAATGATTCGTAAACAGTCATTTTCCCACCCCCTTTCTTAGGGGATGAGCAAGATTCCCTTGAGTGAGCAAACT
TAATGTACAGGAAATATTATACTATACATAAATGTCTTTGTCGTTATAAATTCACAATATATTGACAACGTTAAAAGAAC
TTGCAAAATGCAGGTTCTTTTTTGTTTTCAATTATTAAATCATTTGAGTGATTGTCGATATTTAACATGTGTAAAAATGG
AAAAGGTGCTACAATTATAAAAAGCTCTGAGAGGATTGTGATTATCGGTGGTAAATGTAAACTCAAGCGATCTTATTTAT
GACCCAAAATTCTTAGCATTTTGCAGCTTGGCTACAGAAGGATACGGGGGAAATAACTCAGCTCCCAGTAGATCCATTGG
TTTTAGTGAATTCTGTGAAAAACTTGAGAAAAATGAAGTAGTTAAACCCGAGAACAAAAAAAGCTCACTTGACCTAAATA
ATTCTTTAGATTATTGGAAATCAAGATTTAATCCAGGCGGTAATCTTTCGGCGTTAGATTCTCAGGTATTAGATATTATC
AAAAAAGCTTACAACTTAGGCATGGTTAACAAAGATAATATGCTGTTGCGAAACGAAGCAGTTAATGCTTACAAAAATTC
AATTTGAATTTGAGATAAAGCCCAGCTTAGTGGAAAAGTGCTGGGCGTTTTTATTTATTAGAGTTATTTGCTTTCAGATA
CTCTCGATGTTCTTTCTCCAACTTTTCAATATCATCTTTAAATATATAGATCTTATATTTTTCTTTTGCTTCTCTTGACA
GATTATGTTCTAAATATTCACGGAGCTTTGTTTCACTTTTGGTTTGATCCATGCCAATTGTAATTGCCGGATCTGTTATT
CCAATTTGAAAACTAAATAAACCAAATTCATCCCAAGCACTTTCTAAAACTTCTACAGGGGTCTTTTTGTTTGATTCGAT
TAAAGTTATACCCCACATAATCAAAGCAGGAACTAAGACCAAAAATCCAATTAACCTCTTCTTCATTCACCATCACACTC
TCCCTCGTCGAAAAGAATCTCTCCTTTATTAATACTACGGATATCATTATTGACCTTTATATTTTATTACCAACATTTAC
ATCGAACTTTTGTTCTGATCTATATTGAATAAGGAACGTTTGTTCTGTTGATATTAGATCAATCAAGGAGTGAGTCGATA
TGTTTAGGGATCGAGGAACTATCAATGGACATCAATGATGCTAGAACAATTAATACAGCTTAAACAAGATTTGATTGATG
GATCAAAAGTTGAAAAGCCATCTTTAGATGACAAACAAATTGATGAGATGGATATTCTCGTTTCTGAGGCATTGGAATTT
AATAAAGAGTTGAAATTCAAACTCTTTAACAAGGGATTTGTTGAAAATGTTACCGGCAGAGTACATTACATTAATTTTGA
ACAACAAAAGCTTCACGTAAAAGACCAGAACGACAATACAGTTTATATCAACATGAATAACATCATAAGAGTTATATACA
ATGACTGATTACTCACAATTTCCACGTGAGAATATACTCTGTGTCGATATGAAATCCTTTTATGCTTCTGTATCGGCTGT
AGCAATGGGGCTTAATCCTTTAACATGTTATCTTGCCGTTGTAGGGAATACGGATAGACAGGGAAGTGTAGTGTTAGCTG
CATCTCCTGCACTTAAAAAAGATTTTGGAATCAAAACAGGATCGAGACTATTTGAGATACCTGAAGATCCAAGAATATAC
ATTGTAAATCCACAAATGAAGCTTTTCATCAGAGTTTCAACTGAGATTACAAAGCTGTTTTACAGATTTGTTCCTGAAAA
ATGTGTCCACACGTATTCAATTGATTAATCTTTTTTAGATGCAGGAAAAGAGAATCCTGAAGAAATGGCCAAAGCAATCC
AAAGCAGCATGTGGAGAGAATTTGGTTTGATGTGCACAGTTGGAATTGGTGACAATATGTTGCTTAGTAAGCTTGCACTT
GACCTGGAGAGTAAGAAAACAAAGAGTGGTATTGCACGTTGGAGATATGAAGATGTGCCAAATAGACTCTGGAAAGTTCG
ACCTTTGTCTAAAATGTGGGGGATAGGAGGGAGGATGGAAAGAAATCTGAATCGAATGGGTATATCAACTGTAGGTCAGT
TAGCTAAATTTCCTTTAGAGCTGCTTGAAAAGAAGTTCGGAATAATGGGAAACCAGTTGTACTATCATGCTCACGGAATT
GATTTATCTGAAATAGGAGCTCCATTGATGCAGGGGCAGATTAGTTTTGGTAAGAGTCAGATTTTGTTTAGGGATTATAC
AAAGAGAGAAGAGATTAAGGCTGTTCTTTTGGAAATTTGCGAGGAAGTCGCAAGAAGGGCACGTACACACAACAAAGCTG
GTCGAACAATCAGCCTGGGTATTGGATACAGTAAGGATGATCTTGGTGGTGGTTTTCATCGATCCAAAACAATTGATCTT
CCCACAAATATCACGATGGATATTTATAAATGCTGCTTGATGCTCTTTAATAAGTTTTACTCGGGGAAAACAGTGAGAAG
TATCTCAGTTACGTTATCAAATATAGAGGATGATGTTAATCAGCAGCTGAGTTTATTTGAAGTGGATAATGAAAAGAGAA
GGAAACTCGGTTTTGTAATGGATGGGATTAGAAGTAAATACGGCTCTAAAGCGATTCTGAGAGCAGTTTCTTATACACCA
GCAGGAACTGCACTTCAACGAGCTGGATTAACAGGTGGGCATAAGAGTTAAGATAAATTTAAACTTATATAACACATCGC
TTTAAGTTTTTTTGTTTTAAAAACTTAAAAAACATGGTAAAATTATATAAAAACATAAGAGAGAGTGATTATATGGAATA
TGTAGTTATGATAATCATTTTATTAGCACTTTTCTTTATTTTTACTGTTTTCCTAAATACACGTTATAGTTTTGATGAAA
AATGCTTAGTCTTAAAATTTGGTTTATCTAAAACAGAAATTCCAATTAATCAAATAGTTAGTATTAAAGAGTCAGACAAG
TATGGAGTTGCAGATAATATCGATTATAAAATTGGTATGCCATATGCTCAACCAGATAGAATTGTTATTGAAACTACAAA
TAAGCGTTTTCTAGTTTTTTTAAATGGAGCTCAACAATTTATTCAAAAGTATAAAAGGGTTAGTGTTTGAACATAAAAAA
AGTACCTTCTTACAATAGAAGGTACTTTTTTGTATCTATAATTATTAAAAATTTACCTAAATTTTTAACATTATTAATTC
AAAATAAATCCATAATAGTCAATTTTGTTTAGTGCATTACAACCAATTCTGTTTATTGATAGGTAATAAAGGTTTTTTTC
TATGATTTATGAACAAGTTTCCTTATAATTTTCAAAAAAAATAAAAAATATGGTTGAATTTAGATTTATCTTCCTTTATA
TTAAAAATGTAATCCGGATTGCAAACAAATGGGGAGGTTTTACAAGTGGAAAAGCTATTTAAAGAAGTTAAACTAGAGGA
ACTCGAAAACCAAAAAGGTAGTGGATTAGGAAAAGCTCAGTGTGCTGCGTTGTGGCTACAATGTGCTAGTGGCGGTACAA
TTGGTTGTGGTGGCGGAGCTGTTGCTTGTCAAAACTATCGTCAATTCTGCAGATAAAACATTTGTAGAGGGAATATTTTA
AATATTCCCTCATATTTAAAGCGGGGATTGAAATTGAATAAGAAAAAGAAATATGTTCATACTAAACAGTTTAATAGTCA
TGATTGTGGACTAGCTTGTATCTCGTCAGTTTTAAAGTTTCATAACCTTAACTATGGAATTGATTTCTTACTAGACCTAA
TTGGGGATAAGGAAGGCTATAGTTTAAGAGACTTAATTGTTATTTTTAAGAAGATGGGGATAAAAACTAGGCCACTTGAA
TTGCAAGAAAATAAGACATTCGAAGCCCTAAAACAAATAAAGCTCCCTTGTATAGCTTTGTTAGAAGGGGAGGAATATGG
ACATTACATAACAATATACGAAATTAGAAATAACTATTTACTTGTTAGTGATCCTGATAAAGACAAAATAACTAAAATAA
AAAAAGAGGATTTTGAGAGTGAATTCACAAACTTTATATTAGAAATTGACAAAGAGTCAATTCCTGAAAAAGAAAAAGAT
CAAAAAAAACATTCTTACTTTTTTAAGGACATACTTTTTAGAAATAAATTAATCGTTTTTGTGATTTTATTGACTTCCTT
GTTCGTTGTAGCTCTTGCTGTAGCTGGGTCGTTTTATATAAAGTTTCTAGTTGACCTAATTATCCCAAGAAGCTTAAGAG
AATCTTTAATCACAATCACTTTAATATTCATAAGTATGGTCTTAATAAGGTGCATCTTCGATTTTGTAAGATCATATTTG
ATAATAAAATTGTCTTACAAAGTTGATAAAGAGATGTCAAATGTTTATTTTAATAAAGTAACAAAATTACCTATTAATTT
TTTTGAAAACAGAGAAGATGGAGAGGTAATTTCTCGATTCAATGATGGTATATATATTAAAGACTTTTTTAGTGCTAACT
TTGTTACTGCAATAATTGATATAATTTTAATACTGGGATTAGGAGTTATTTTATATAGAACAAATAACATTCTTTTCTTA
ACAATTATTCTCCCGATTTTGCTACTTTCATGTCTAGCGATTTTGTTTTTTGATCATCTTAAAAAGAAAAATCAAAAACT
GATGGAGGATAAGGCTAAATCTACCTCTCTTTTAATTAATTTTCTAAAGAATATGACAACTGTTTATTCTTTAAATAAAA
CCTCGTTTTTTTTAGAAAAATTTCATCTTACATATGATAAACAATTAAATTCAACCTTTAGTGTAGCAAAGGCAGTTATT
AGCAATGAAATACTAAAAGGATTAATTCAAAACTCTTTTTCAATAATTATCCTATGGGTTGGGACAAGACAAGTTCTAAA
TGATTCAATGAGTTTGGGTACACTGCTATTTATAAACACATTAGCAGCCTTTTTGCTAAGTTCACTAGATCGTATATTGA
GTATGCAATCAGATCTTCAGCAGGCACATGTTGCTTCCATAAGATTTTTTGACGTAGTAAACTATCCAGTTCAGCAAGAT
AGCTATGAGAATTTAACTGAACTTGATTTTATTCAGAATATCAAAACAGTTAATCTTAATATTGGGGCAGACCCAATGCG
TTATATAGTTGAAGATATTAATTTAATATTAGACAGAAAGGATAAAGTCCTTATTATTGGAGAAAGTGGTACTGGAAAAA
GTACGTTTGCAAAAAGTTTGTCTAAATTGTATAAAGTACCCGATAAGTCAATTTATTTAAATGGATTAGATATTAATCGA
TACGATCATTTATCAATAAGAAAAAGGATTGTATATATTGACGAAAATCCTTTTCTTTTTAAGGGAACTATTAAAGAGAA
TCTTTGCATGGGAGAGAATTTTGATCAGAACGAAATTGAAAACGCGTGTATAATGTCCCAATGTCATGAATTCATTTGTA
ACTTGGACAAGCAGTACAGTTATAAATTGTCTGAAAACGGTTCCAATCTATCTACAGGACAAAAACAACGGTTAGCATTA
GCAAGAGCAATTTTACATCAACCACAAGTATTAATTTTAGATGAGTCATTATCTAACATTGATCCGGATAACACAAAATT
GATTTATGAAACCTTACACAGGATGGATTGTTTAATTATTCTTATAACTCATAATGACCCAAGTAACTTCAAATACAATA
AAAAATTAGTATTCAGAAACAATAGGATTATAGAGTCGAGCTACTCGGAAAATAAGGAGTATTCTATATGAAAAAGTGGA
TTGTTTTATTTCTTGTTTTAATAGCAGCAGCCATTAGTATTTTCGTTTATGTTTCTACAGGTAGCGAAAAACCTTTTTAT
AATGATATAAATTTAACTCAATATCAAAAAGAAGTAGACTCTAAAAAACCTAAATTTATTTATGTTTATGAGACAAGTTG
TCCTCCTTGTCAAGAAATAAAACCTGAGTTAAATGAAGTAATTAAAAAAGAAAAGTTAAAAGTACAGGCTTTAAATATCG
AAGAAAAGGAAAATTATAACACTGAATTTTTAGATAAATATAATTTGAATAAAACTCCAACGATTCTCTATTACAAAGAT
GGCAAAGAAAAAGATCGGTTAGAGGGCTATAGAAGTGCAAGTCAAATAGAAAAGTTCTTTGATAAAAATGGTGATAGATA
ATGAAACTGAGTGATATTTATTTGGAATTAAAGAAAGGCTATGCCGATTCTTTATTGTATTCAGATTTGTCATTGTTGGT
TAATATAATGGAATATGAAAAAGATATTGATGTGATGTCAATTCAATCTTTGGTTGCAGGTTATGAAAAATCAGATACTC
CTACAATAACATGCGGTATTATAGTTTATAACGAAAGCAAGAGAATTAAAAAGTGTTTAAATAGTGTTAAAGATGATTTT
AACGAGATTATTGTTCTAGATTCATACTCCACTGATGATACCGTTGATATTATTAAATGTGATTTTCCTGATGTTGAAAT
TAAATATGAAAAGTGGAAGAATGATTTTTCCTATGCTAGAAATAAAATTATAGAGTATGCTACTTCCGAATGGATTTATT
TTATTGATGCAGATAATTTATACTCTAAAGAAAACAAAGGGAAAATAGCTAAAGTAGCTAGAGTTTTAGAGTTTTTTTCT
ATTGATTGTGTAGTTAGTCCATATATAGAAGAATATACTGGACATCTATATTCTGATACACGAAGAATGTTTCGGCTCAA
TGGTAAAGTTAAATTTCATGGGAAAGTGCATGAAGAACCTATGAATTATAATCATAGTCTACCTTTTAATTTCATTGTGA
ACCTTAAGGTTTACCATAATGGATATAATCCTTCAGAGAATAATATAAAATCAAAAACACGAAGGAATATAAATCTCACA
GAAGAAATGTTAAGATTGGAGCCCGAAAACCCAAAATGGTTATTCTTTTTCGGCAGAGAACTACATTTACTTGATAACGA
TGAAGAAGCAATTGATTATCTGAAAAAATCAATAAACAACTATAAAAAATTTAATGATCAAAGACATTTTATAGATGCTT
TAGTGCTATTATGTACTTTATTATTGCAGAGAAATAATTATGTTGACTTAACTTTATATTTGGATATATTGGAAACTGAA
TATCCAAGATGTGTTGATGTTGATTACTTTAGATCTGCAATTTTGTTAGTAGATATGCAAAATAAACTTACTTCTTTAAG
CAATATGATTGATGAAGCTCTTACAGACGAGAGATACAGTGCTATAAATACAACAAAAGATCACTTTAAAAGAATTTTAA
TAAGCCTTAATATTCAACTCGAAAATTGGGAAAGAGTAAAAGAAATATCAGAGGAAATTAAAAATGATAATATGAAAAAA
GAAATTAAACAATATCTTGCCAACTCACTCCACAATATTGAACACGTCCTGAAAGGAATTGAAGTATGAATACAAGATAT
GTAAAATCATTTTTTTTATTACTGTTTTTTCTCTCTTTCTTTGGCACAATGGCTAGTTTATTCTACAGTGAGATCATGCA
TTTCAAACCATGTGTTCTATGTTGGTATCAAAGAATATTTCTATATCCTATACCTATTATCTTACTAATAGGCTTATTAA
AAAAAGATCTTAATTCGATATTTTATGTTGTTTTCCTTTCATCAATTGGATTGATTATTGCGTTTTATCATTATATTATC
CAACTTACACAAAGCAAAAGTGTCGTATGTGAAATTGGAACCAACAGCTGCGCAAAAATTGAAGTAGAGTATCTAGGCTT
TATTACATTACCCTTAATGAGTTCAGTATGTTTTGCATTGATATTTGGTATAGGACTGAAATTAATTATCAAAAGCAAGA
AATTAAAACAAAATCAACATGTATATAATTGAAAAAGAAGTAACCCGCCTTGTAAGAGGGAGGGTTACACAGGTAATCCG
AAAAAAAAGCTATTTAAACAAGTTCTCTTTTTTTAGAACTTGTTTTTGTTTTTTTCCTTTTGCAGTTATGTAATTGTTTT
TGAACCATGCTGCGGTAGTAGTACTGGTTGTGAAGACGATAGTGAAAATTGTATATAAACAATCATATAAATGATTTATG
TCCTCTTCGTTAATGATGAATGCTGCTTTACCCAGCATCACCATTATTTGATTGAGTAAAGCTATTGCGAGCAAAAGAGT
CCTAACAATTGTGCCTTTATCAATATTCTCAAACATTGAATTCCTCCTACTTAAAATTTTGTTCGATTTTATCCAGCTTT
TCAATTACAACATCGTACTTTTCACTGAATTTACCCAGTACTTCGTTTTGAGAATCGATTTGATTATAAAGTTTCGACTC
TCTTTCCTTACTAGTTTTCATTACGTAGAAAAGTAGCCAACAAAATAAAACAGCAAATGGCCCCTGGGTACTTAAATATT
GTGTTATATCCATTTCCATAAAATGTTCACCACCTTAGTACCATAGAAAAGGATATTTACTGAAACATATTGAAATAAAC
ATCCTCCGAGAAAATTGAATATAATTAGATTGTTGATCCAAACTGTCCCGAGATATATCCACGTTTACCTTTATAAATAA
CTTCCCAGTAGCCATTGGAATTGTTTTTACCTTTAACTGAACCAGAAATGCTGAGCGTATCACCCAGAGTTACTGTGCCA
AGGTTCTTCGCTTTATTTTTATCCGGTCTGTCCATTACGATTGCAGCGCTCTTTACACCGACAATCTTAATTTCGCCTAC
AGATTTGATTCCGCTGCTATTAGGCTTAGAAGTGGGTTTGGCCTTTGGGGTTGATTGCCCAAGTTCACCATCACTTTTAA
TGTATTTCACATTGACGTAACCACTGTATGTAGCACCTTTAGAGTTTGTATATTTGATATATCCCCAACCGTTTTGAGTT
GATCCTTTTTGATATTGGACAGTGGAGCCTTTAGGGAGGGTAAGTACAATAGAGGAGTTTGCATTGCGCTGGGTTCTCAC
ATTAAGACTGTCTGCGATAACTGTATTCTTAACATAAGACCCATTTGTTTTAACGACTTTTGTTGGCTTTGAAGATGAGG
AAGAAGTATTTCCACCGAGTGCTTTCAATTCAGCAGCAATAGCAGATTTAACAGCATTCCAACGTCCTTCATCAAGAACT
CGATGCGGACAGTATTTGCCAGACCAGTCTTGATGCTTTTTAACTCGATCCACGCCCCAGCCACGTTCTTTAAGGAGTTG
TGCAATAAATTTAATAGCCAACGCTTCAGCTTTTCTATAGCGCTCTCCACCAGATTTAGAGTAGCAAACTTCAACACCGA
TAGAAGTCCGGTTTCCTGAATTCACACCTGATCCATCACCTGTATGCCATGCATTACGATTTGTAGGAATCCCTTGAACA
ACCTCTTTATCATCTACAGCAAAGTGAAAAGAAACTTCATTATTGTTGCCGATCATATAACTAACTTCATTTTGCGCTGG
TGCGTCGTTGTATGTATTGTGAAAAGTGATGAATGAAGCAGATAATGCATATGGACATTTGATTGAATATTTCTCTGGGG
ATACTAACATTTGTCTCGCTTTAATAGCCATATTAAACATCTCTCCTAAATTAAATTTGAGCACAAAAAAGAGAGAAGGG
GACTAAACCCAATCTCTCTTTATCTCACGTATGCTCTTTTTATCTCTGTCTTTCAAGTATGTATTTTAAATAAAATCTAT
ATTTTATTTAGAACGTAAACACCTCCTTAATTTTTAATGCATTTAGATTGTAGGGGTGATAAGACATAGCGCTACACCAT
ATCCTCGTTCTTGTGAATACGGGGTTGTGATACGCATTACGTAGTAACCTGAACCATCCTCAGATTTTGACCCTTTACCG
GCTTTAGGAATTATACGATCACCAGCTGCAACAGTCCCATCAATACGTACAAATATCTGGCCAAACATTCCTACGATATT
CCATTCAGGCCGATCAGACCGAGCAATATAATCTTCAGAAGGTTCATAATAAGGATTTTCTTTCGGAACTGTTTTAGTTT
CGATTCTTTGTGTACCGTCTTCATTGGTAACTGTTACATCAATATCTTCGTAAATCAATCCGCCAAATTCGTTCTTTAAA
TAACGACCTTGCCAGTTAAAAGCTGCTTCACCTAAAACTACACCAGCTGTTTCAGAAATCACTCCTAAAACTTTATCTCC
TGCGTTGGCTTTTCTGATTTTGTCACCTTCTAGAGTTACAAAATAACCAGAAGGAATGGCTTTACCATCAATCGATTCGA
AATACTCGGCGTAATCTGAGAAAGTTGAGGCACCTTTAACTTGACCGGTAAGATTAATATTCCCATTCTTTGCATCTAAT
TGAATCTTTGTATTTGCTGTAGAGGGTGCACCTGTAGCAGCATATCCTAAAGCAACTGTGTAACCTGTTTTATTGGCAAC
ACCTTGGGAAGCTATGACCATCCTAGATGATCCAGTGCCTTCAATAGAAGAGTTATTTGAAGCGGCAACCATTGAACGAC
TGCCTTCAGATGTGGTTTTAGAACCGCCAGATGAAGCGATTACTACGTTACGAGGGCCATCGGCTTTAGATCCACCAGTT
GTTGCTATAACAGCAGAAGCAGTACCCGTTGCTTGTCCACCACCAGAAGAAGCAGCTACAAGACTAGTATTTTTAGCAGC
GTAGCCAGAAGTTGTCGCAATCCTTGTGCCACCTTTAATATTTTTTGGTACAAAGGATGTATAGGCTTTTCCGGCAATCT
TCGAGGGGATAGCGTATTTATCACAATTGACTGCGTTAATGTCAACTTGAGAATTTGTACAATACAAGCCAATAGACCCT
TCTTTGCTGTAACCAATTAAACTTGCTTGATTTACACTAGCGTTCTTAATAGCACTGCCAATTCTGATGCCAATTAATGC
AGATTCAAGAACATTTATATTTGATAAGGACACAAAGTCAGATTTTTGACTTCCTCCATAAATATAAATATCTGCTCCAG
CTGTTTTAAATCCAGATGAAGAAACATTATTAAAAGTAATGTTCCTGCTTTTATATTGAGTTGCAATAGCTGGATTACCT
TTATAGTCATAAGAAGGGTCACCGATAGCTGTGAAATTAGAAATGTTAACATTTTTGTAAGCAGAAATAACCAAAGCTCT
TGGTGTCATTCCAGCGTATAACCTATCGTTGAAAATTGGTTTTATTGCTGTGCAGTTAGAAGCCATAATATTTCTTGCAG
TTTTAGATTCTGGGTCACTAGCTTTATGGAATCCAATGTGTCTAAAATCAAAACTTCGAATATCATTTTCAGATACACAA
TTTAAAAAGGTGACATTCTGTGCTGCTGGTGCATGTTCATGAGCCTTAGCTTCAAATCCTCGGCAGTTATTCTTACTGAC
ACAGTTGATCAGCCAAACTTTCATTGAACCATCATCAATTTCAAATCCATTTGTGTTGCTGGCACCTGATGTATGAGCTG
ATCCGTTTCCATCATATGAATAACAATTTGTTATAAAAACATACTCTGAGAAGTGGGTTGTGAAACCATCGTCGCCAAAG
TTCGTTGCTGTACAATTATTAATCCAAACGTATTTACTTCCACCTGGTTGATAAACATCTTCTGTATCTGTAAGGGAGTT
ATAAGAAGGAGAGGTTACATCAAACCCGTGTAATCCTGCATCTTTGGCATGAACATTATTTACCCATACAAATTGTGAAT
TGGTAATGTTTAAGCAACTTGAGTTGGGGCCAGAGGAAATGCTGTTGTTAGTCTTCTGAAGGTTCCAGTCAAGCAAGAGG
TTTTCAAAAATAATGTACTTTGAATTTTGAACAGTTGTGATGACGTGGCTGTATGCGGGGGCATCTTTATGAAGTTTAAT
AACTGAGAGTTTACCTGTTCCATATAATCTAGTGTAGGATGGGACTTTCAAGCCTTTAACCATGTATGTTCCGGCTGGCA
CAAATACTTCTGCATTTCCCATTTCAAAAGCTTTGTTAAAGGCTGCAGTGTCATCAGTCACACCATCGCCTTTAGCTCCA
AAATCCGTAACGCTAACTCTACGCTGAATTAATGCATTTAATATCTTCTCAACAAGGTTTGTACCCGTAATATGAAAATC
ATCTATGTTCCCAATTTGATTTGATAGCCCATCAACTTTCTCAGTGACGCTACTTGAAACACTGCTTACTTGTTTTAAGA
TATCCTCGAAAGTCTGCTTAATCGAGGGTGCAGTGTAAGAAACGCCATCTGATTTAAGTAATTCAATCGACATGGGAACA
TAGGAACCGGTATTTTTATCATAATATTTAAATCCCATCTAATTCCTCCAAGTTAAAAAAGAGACTAGTAGATTCTCCTT
CTAATCAATTTCATACCAAACCATACCTGATTCAGGTGCAACATTTGATATGATTACTCTTTGTTTTTCAGGTACCAAGC
CTTCATCTTGATACCATATATAATTTGTACTAAACGGTTCGACAGCACTTAATAAAATATTGAAACCTTCATATACTTCT
GAAGTACCAATGTCTACCCAGTCAAATCCATCCCACCTATAGACTGTTTTTGTTTCTTTAACTGCAACAGTCCAGCCAAT
GAGCGGGTTTGGATATGTTGTAATAATATCGGCGTATGTATAAACTGAAGGCTTATAAATTTTCCTTGTGTTTTCAACAA
CATATTCATAATCGGATGTAGCTTCTCTGCACCATTTAGTTATTTCAATACATCGCTTTGTAACACGTTCACATTCAGCA
ATCCGTTCATTCATTCGAATTATTGCATCTTCAGCTTCATCAATAAGCCCTTGTAGAGTTTCAATTACCATATTCCCTTG
ACGCTTTATCCAAATTCGAGAGGCGGGAAAGAAGGAAGCTCCTTCGCCACTGTAATTGAAGGTAAGCGATTTTCCTTCGT
TTGAGGCATTAAAAAAGACCACTCCCATAAGGTAATCAACCTTAAAATAGTTGTCGTCAAGTTCTCCATCTTCAATCTCT
CGCCATTCCTTATTGTCCCCAGTAACTTCAACACGAAATTCTCTGTTCGGAATCTCAGTTAGGAGTGCTCTTCCATTAAA
TATTGTTAATGTTTCATTGTAAGTTAGGTACGGGTCTTCAACTGAACCTATTCTCTTTTTACTTAGTATCGGGTCATTGT
ATAATTCAGCAAAATCCGCCAGTTTAATCACCTCCGTTAATTTTGTTGATAAGCTTCCCAGATATATTTAACGTTTAATT
TATTGCCCCTAAAATTGCTATCTGCTCCTGTAATAAACATGAAGTTGCCTAAAGCGCCGTAACCTGTATCTCCGCCTTTT
AAGGATAATCCGGTTGAAGTTACCTGATAGGTATAACCGCCCGAAGTGCTTTCAATAACAAGTTGACTGTCCTCGGTTGA
AATTGGAGTTATTTTTACCAAATCGGGAGTAAAGGTGAGTGGGATTGCTTTACTTGGAGTACCGTCACCTATATAAGAAC
CCTTTGCAAACTTTGGGGGAGTGAGGATATCTTCAACTAATACATAATCAGATGCTGCCCGTCCACCTAACATCTCTGCA
TTACCATCTATTGAACCACTAATTATCCCTGATTCATTTCGAACGGGGATTGAGTTTGGGGAAGTTGATGTAGAAGCAGG
AAAACCATTCAAGGAGTCTGCTGATCCTGCAGATGAGACAATCCATTCCTCTCCGTTAAACAGTTCCTGTTTATTAGTCT
TTGGGTCAATCCAAATTGTCCCTGTTTCTGGATCTTCTGGCTTAGCTTCCGTGGAGATTGTATAGAGACCGTTAACTTTT
CCACTAAGGCTTCCTTTTACTTCAATTGAAGGAGAAGGGAGGTAGGGGTTTTCAGAAGGATGGCTTGATTTAACTATATC
CGAAAGAAGAATCTGATTTATATCTATATCTGCATCTACTCTTCGATATGCTTGGACACCAATAGTGTAGTACATATTTG
AAGGTAATCCGGTAAAAGTGGCTGTACGTCTGTCATATTTAACATTTTGTAAGTTCTCACTAGCTTGCACAGAGCCAAAT
GTGTACTCCTCATTGTCATCACTGCCATGCAAATAAACCTCAAATCCATCAATGTTGTATTTGTCCTCATCGGAATAAAC
ATAGTCCCACTGAATGGTAATATCAACTGAACCGTTATCATTTACCTTGTGGGTAATTGCAGTGCCATCAGAAGCAATGG
CAGGAGGGGCCGGCTGTACTGAGATTCTGTCATTTCGGATATTGAAGTTTTCAGTGACTTTGTCCCATTCAATCTTTCTT
TTGTTTAATTCAGTACTTATTTTGTTTGTTCTGTAAACAGTCTTAATGATTTTCTCAAAATCAGATTGAACTCTTTTTCC
ATTTGTAACTGTGACACTAATATTTGATTGTTCAAAATCAATTGTTATTGCTGAAAGTATGGCTTTAATATCGGTATTTA
AATCATTCTGTTGAACTCGTACTATGTCTCCTAAACTGAACCTATCCCAGTTATGTTTTTCACTAATACAGTTAAAAAAG
TTAACAATATCGAGTGTTACATTCACTGGTGGTGTATTACGACTTTCAAGTTCTTCGTTGGCATCATCATAAAGTTCATT
CTCATCATAGATGCTGTCATTTGACCACTCAGTTGTCGAAATGAAACGTGAGAGCAGTTTTTGCTGATTTTCACTAAAAT
TGTTCTCAAAAGAAAGCTTTTCTTTAAGCTTAGAAATTGAAGCAGATATTTGAGAAATTGTTGATTCAATCGTAGCAATT
TGGTTTTTCTTTTCTGCAACTGCTTTCTGCTTTACGGCAAGTTGAGCTTTTAGTTGACTTGTGTCATCTCCAGCTTTCTT
CGCAACTTCAATTCGATCTAATAACTTTTGGACTTCTAGATCAAGTGTGTAAAGCTCATTATTCAATTCGGTTAAACCAG
TTTCAGCTTCGTTCTTTTGGGTGAGAAGCTTATTAAACGCATTTCCTTCGCTATTAACAAGATCATTATAATCAAGAATT
GCATGACAAAGTTCATCTGGCATATAGGCACTGTGGGAAATTACATTTCGTTGTTCGTCACGTTGAAAGGGGAAGAGGAA
ATAAGAGAAATCATCAATGTACGATTGGCCAGTCGGGTTCACTGAATTAATACTTATGCCATCTTTTCCAGTAGCATACA
GTCTTGTTACCAATTCGTCTGCATCATCAGAATCGTCCATGCTAATCATATATTGCCGAGGGTTCAGTTTAAGGCCTTTG
TATTTCGAAATGTCTGATTCTTTATAAAAGCTTACAGTTTCATTTACTGTATCAAAGACTGGGACTGCATCGAACTTCTC
GCAGATTGAATATAAAAAATCAAGCTTGTTAGTTGATGATACGTCAAACTGTCTCCGTTTTATGTTAAAGAGAGTATCAA
TGTATCCAACCGTCCAACTGGTATTCTTTAAACAGTCTGTAACTACTTCCTGGAGATTTTTAGATGTCTCCTCATATTTA
AGAACGTTTATTCTACTCAATTCATGTTGAAGAGATCTGCACTCAATTTGTACAGTATCCATTTCACTGCTGAAAGACTT
GGTTCTTTTTGTGATAATAAACCAAATCGCAAGCCCATAGAACTCAGTTTTAATTAGGTACCAGGGTTTTAGTAAATCTA
CAACATGATTCCTTTTAGTGACCCCATCATAGGTGGCCTTAAGCGGAATAGAGAAGGAGAGTTCGTGAACGCTGCTTCCA
TGATTTAAAGTTACAGTTGGATTCAGAACTTCATCAATGTTGGCTATTTTAGTCTTATCTGGCTTAGCAAGGGATAAGCG
TATGTTTTTTATCTCTGTATCCTTGCGAATGGTTATCAATTTTCCACCTTCTTACCGATACTTAAATCTGAAAGTGAATC
TCAGTTTGCATTTTCCGGTCACTTTTAATCGATTTTTCCCGTAATCCAATCTAATATAATTGTCATTAAAATCATCATAT
CTTTCATTCCCATATAAAGACGACTCAATAATTTCTTTGACGCCATTCACTTTAACAATTTCTCTGTCTTTTAGATTGCT
AAATATAAAGGGTTCAGTATAATCACTCAGGTTCTCGATTTTTACATCGCCGTTGCCAATTTTTAGAATTTCAACAGTGG
GGTAAATCGCAACATCGCCTTTGTTATGGAGTTCAATGATTTTCATTCCTGATGATATATCAAAGGAGTGGGTACTTGTG
TTTCGACTGTATGCATAAGGGGAGTTGCATTTCATAGTCAAACGAACATATCCATGTCTAGCCGCATTATGGACTAAATC
ACTGGTATCCACGGGCATTGCATAATACACAATGTCTAAATTTTCGCTGAACGCTAAAGGCTTGTAATCATCGACATCTA
GCCAGCGCTTAATTGCTCTTATTTTTTTCTCATCATAATTTTCACCAACATAAAAGTTTAAAGGGAATTGTTTTGATTCT
CTTTTGACACCTTCAGTGTATGGCTCTGATCTTCCTTTTACATAGGTTTCATTAACTGATCGTGAACCTAGAAAAGATTC
CTCAACTAACCCAGACTCTGTATTAACGTTTTCCACACCGTAGTCGATCGACTTTACGTTATCAAACATGAAATATTGGC
TTTGCCTAATCAATTTTTCACCCCCAATATAAATAGAGCCGGCAATCTTAGCCGACTCATGTGATGTTGAAATTTAGTCC
AGTATTTTTAAGACCATTTACAAATTGTTTATACATTAAATTTGCAGTTTCTTGTGGATTTCCCGATTCATTAATGGTCT
CAACAATTTTGTCTATTTGGATATTGTATGTAGGTGAACTATCCCTTGAAGAAGGGGATACAGTAGGTTTCGATAAGTTC
TTAAGAGTTGGAATTAAGCCTTTACTTAAATTTGTTTGACCAGCAACTGCAGCGTTCATTGTTGGTGTGACAAGGGCGAT
ACTCTTACTTAAAACATCTGAAATTTTACCAGGTTGACCCCATTTAGAGGCAGTCTTTACTGAGTTATCAGTAGACGTTT
GACGAACTTGCTTTACAGCTTCTAGCATGTTTTCAGTATCTGTCTTGTTTAAAATAAGTTCCTTGTCATGTAAGAATGCA
AGCTTTCCTGCTCCAAGTCCTGTGCCTGTATATCCTCCAGAAGCAAATGATGACACCTTTTTACCTGTTGTATTTCCAGT
TGTAACGGTATTTAATGCACTGGCAGCGTCCTTAAGCTTATCAATCAAGTTATTGGAAATACTTTTCCCAATCGACTTCA
TATTCTCGTTAATGAACTTGGTGAATTCATTAAGCTGTTTAGCGATATCAGTGATTTTACCATCCATAAGCTTATCTTCA
AGCTTTTTGAATGCTCGTTCATCATTTACCAGGTCATCGTACTTGTTGTTAATTGATTCTTCATCTTTATCAAGCTGATC
TTGAAGGGCTTCTTTCCGTTTTGTGTTGCTACGATCTTTTATATACTCATCCAAAGCCTCCTGTTGTTCTTGAAGTTGTT
TCTCTAGGTCTTTGACTTGTGATTTAGCCTCAGAGGAGTCGTCCATGGAAAGTTTACTGATCTTATCTTTTGTTTCCTGT
ATTGCTTGGTTTTTCTCCTTCAATTCCTTTTGATATTTAGCTTCTTCGTCTTCTTTGTCGATCTCATCAATCTTATCTTG
TGTCGCTTTCTGATGGGCTTCTAACTCAATATCCCGCATTTTTTCGTACATCTCTTTGTAGATGGATACAACTTCATCAG
CCAATGATTTATAAATATCCTTGATCGACTTCTTGGTGTTATAAAGCTCAAGGTTAAAATCTTTCTGTTTATCTTTCCAG
TTTTCGATTTCTTCAGTGATCTGTTCCTGGATGTCAGGGAAACCTTTCGCAGCTTTCTTTTGCTCTTCAAGCTGTTTGAT
ATATTTTTTGGCTTCCTTTTGTTGTTGCTGAATGAGCTTTATCTGTTTGCTATAGTACTTAACCTTGTCCTCATCTTCTT
CAGTCATTGAAATTTTATTATCAACATCTTTAATTTTCCCTTGGGTTTTAGAAGATGACTTTTCAATTGACTTAAGCGTC
TCATCAACTTTAGATTGGACAAGTTGCTTCTGTAGCTCACGAACCTGATCTTGAACAGAAATTAAATCTAGTTTGGCTTG
TTTAAGCTCTTCTTGAAGCTGGGCACGTTGAGCGGAGTTCAATGCTTTATTTGTTTTTATTTCTTTTTGAATCCAATTAA
CTTTTTGTTGTTGGATTTTAGCTTGTTCTGCAACAGCTTTTTTCTGATCAGAGGTGTATTTGCGGAATTCCTTGCTGTCA
GAAGTGTATCGGTTAGCCATTGATTCATCTTTAGCTATCCGAACATCAAAATCCCCAATTCTTTTATCAAACTCATCGAG
TTTGGATTGAACTAGTTCATACTGAAGTTCTTGAATCTGATCATTGACTGAATCTATATCTCCTTGAAGGGAGAGAAGAT
CAGATTTAGCCTGAGCTATCCCTTGTTGCCGTTCTGCCTCAGCTTGTGACGCATCTGAAATAGATGTTCCAATACCTTGC
ATGTACTTTTCAGGATCGATTGTTTTTCCATTTTGTTCGATCTGTAAATGAAGGTGGTTCCCAGTCGAGTTCCCTGTGCT
ACCAACTTTACCGATAGTTTGACCGGCTTTAACTGATTGACCTGTTTTAACAGAAGGAGTGTTAAGCATGTGCATGTACT
TGGCAACTGTTCCATCATCCTGTTTAATAACAACCCAGTTACCTGCAGTTTTACTGTAGCCAGCAATTTGGACTTTACCA
CTTTGAAGAGATTTAATTGCTGTACCTGCTTTTGCAGCAAAATCAGTTCCTTTGTGTGGGGAGGAGCGGAGACCGGATTC
CTGTTGTCCATATTTGGAGCTTACCCTAAAAGCGCTATTATTTGTATAATAGCTGGCGATTGAAGAAGTGGCAGAGGAGA
GGGATTTGCTGTAGTTGGTCATGATCTTCTTGACGTAATTCTGTGTTTCTTTAAAAGGAGGGATACCACCATATTTAATT
ACGTTACCAGGCCCAGCATTATATGCAGCCAATGCTTTTTCAACATTTCCGCCAAACTTTTCAAGTTGTTGGGCGAGGTA
CTTTGTTCCACCCATAACATTTTGATAAGGATCGTAAGCGTTATTTACTCCTAAGCTTTTTGCTGTTGCTGGCATCAGTT
GCATTAATCCCATGGCACCTACACCAGATCGTGCTTTAGCATTAAACCCTGATTCTTGCTGAATTACAGCTGCAATAAGG
GCAGGGTCCACATTGTATTTACTAGCTGCTGAATTTATGTAGCTTGAATACTTGCCTGAATATGATCCACCAGTTGAGGA
GGGGGTTCCGCCAGAAGAAGTTGTAGAGGTTACAATACCGTATTGAGTAATGTTACCGGATTTAATTTGATCTTTAAGCA
ACTTAGCTTGTTCCTGCATAAGCTTTTTCTTTTGCTGAAGTGCTTTAATTTCTTTCTTAATTGCATCTCGATATTTCTGA
GAGTATTTCGGATAATCATTGACCTGCTTGTTGTACTTGTCAATCTCAGCATTAACTTTTTCTAATGCTTCCTTGTATTT
ATCAACAACATACATAGAAGTCTTGGTTTCTTCATTGGCTTTTTCTTGTTGATCTGTCCAATTCTCCAAAGATGTTCCAG
CTTCAACAAGTGCCTGTTTATTCATTTCTTGTGTGCTGGCGGCTTCTTCAGATGCTGAAATATAAGATTCTAAAGCTGAT
TTAACACTTTGCATTGCTTCAATTTGACTATTGGAGTACCCACCAGGTTGAAGCATTTTCTCTTCAAGCTTTTTAAGTTC
TTTTTTTGCATCTGCAACATTATTAATTGACTTAACTTCTAGGTCTGAAAGTTCAGCCTCAGACATATCAAGCTTACGTT
CTTTTCGTAGCTTTCTTAGGCTGTCAATCCGTAAAGTATCAGCGTTTAAGGTTTTGATAGCGTTGTTAACTTCTGTTTTC
ATCAACTTATTGCTATAGGTAACCATGTCGTTATAAGCATCAAGTTTAACTTTTCTTTGTTTGATAATTTCATCACGGTT
AATTTTCACAACGCCATTTTCGATGCTAATAGCCTTGGCAAGTTCCTTATCTTTTTGAATAAGGGTATTAGCTTCATTTG
CAGAAATGCTTTTACCTTCAGCCATTTTTTCTAGAAGATCATTGAGAGGAGCCACTTGATCTTTGGTGTTATTAAAAATA
TCCCCATTTAAGGCATCTTGAACGGAATCAAACTGCATAGCATCTGACATTTCTTTAATAGCTGCCTTAATATCATCCAC
ACTATTTGCATCCAGAGCTTCTTTTAGCTTCTTACCAAAATCTTCTACCTCGTTACCTGCTTCTGCCAGCGTCTCACCCA
AATCGCCAACTTCAGATTTAACGGAAGATAAGCTCTTATCTCCATCTTTTATGTTCTTCTGTGCTTTGTCGAAGCTCATT
TTAAAAACATCAATAGAGGAATCGGATTTAGAGTATGTTTCTAAGAGACTTTGAAGATCTTTTTTTGCATTATCGAAAGC
TTTTTCATCGCCTGAATCTAAAGCTTTTTGCATTTTTTCTTGAAGCTTTCCTAGTGAAGAGGAGAATTTTTCTAATTCTT
CAGGATCTAAATTATCTTTTAAGTTAAGTTTGTTGACAACATCACTAATACTTGCCTTTAAAGTATTACTGATATCAATT
GAACTATAAGCATTTGCAATTGAAAGGACGCTATCTTTAACTTTAGCATTTCCACTCTCAATGTCAGATTGAGCTTTGAG
CATGCTTTGTTTAGCTTTATCAGCTGCAACCTTATAGTCATCGTCATCTGCAATGAGATCCCATTTAGGTCTACCTTTAT
CGTTGTAATCAGCTATTTGTTTGTACTGCTTTAATTCATCCTTAGACTTTTTAATTTCCTTAGAAGCGTCTTCGAATGTT
TTCTTTGCGCTGTCTCTTGTTTCTTGTTTCTTTAAAGCCAAATACTCTTTAGTATTCTCAATCGCTTTTTCAAGCTCTTT
ATTTGTCTTAAGAATTGCATTTCCTTGTGAATCATAGCCTTTAACTAATGCAGGGAAAGTTTGTGCTAATTGCTGAGTGA
CTTGAAGGTATTCTTGCTCTTCATCTGAAGTTAAAGATCTTGACTCTTTAACTTTTTGAAGCTCTTTATATTGCTGTATT
AGTTTATCAGTGGAGTCTTTATTGGTCGTAATTGCTTCGACATTGGTTTGCTGGCTCTGCTCAAAATCATCTTTAGCTTT
TTTAGCTTCTGCAAAAGAAGAAATTAATGATTCTAGCGCCCATCCTAAAGCAGCAAACGCACCGCCAACTAATGTTGAAA
CAAGCAACCCTCGAAGAGCAGTTTTTAGAACTCTTGAGGCGACTGCTGCACGAGTCATACCAGCTTCTAGACCAGCAGTT
GCTAAAGTTTCTTGCCCCATTGCACGTGTGCCCAAAATTAGGGTGGTGGCTAATGTGCGGGTATTCTTACTGAGCAAAAG
GGTTGCAGTGCTTACTGCAGCTAAAAGGGGAGGTAGGAACCCAACTGATTTGATTACTCCTGTTGAAGCGTTAAGTAAAG
AACCTGCTGCTTGAGTGAACTCAATTAATCCATCGCTAATAAAAGCATCTGAAGCAGCAATAGCAAATTCAGTAAAGTTA
TTTTGAAGCTTATTTACCCTAGCTTGTAGACTATCAGCATACTTTTGTTGCTCACTCCATGCGCTTCCCGTAGAGTTAGC
TGCGGTTTTTGCCGCATTCTGAGCAATAGAGAAGTTGTTCATCATGGCATTAAAACGGGATAACTGATAAATACCAGCTA
CTCCAATTGAAGTATTTTGCTTTTGAGCATCAGTAAGAGTATCCCACTTACCAGCAACTTCACTAATTAAATCACTTGCT
GATTTAGCTTCTCCACTAGCTGTTTTGACAGAAATACCGATTTCATCTAACGCTTTAATTGAGCTTTGATTATTCCCAAT
TCGAGCGAAAATTGTCTTTAGAGAGTTACCGACGATATTCCCTGATTCACGTGTTGTACTAGCAATTGCGGTTGTGTAAC
CAATAAGATCATTTAACTCGACCCCGAATGTAGAAGCAGTTGAACCTGCTTTCCGGATAGAATTCGCTAGATCGAGTGTT
GTAACAGCATAGTTATTATCAACCTCATTTAATTTATCTGCAATTGATATTGAATCATTGGCTGCAATATTAAAGTTGAG
CATTGCTGCCGTAAGAGTATTAACTGTATCATCAGGAGTTAAATCGGAGACATTTTGAAGAACTTGAGCAGTTTTCGTTA
ACGTGGAGAGTTCACTTTCATCGAAGCCCATTCTCCCAAAATCGCCTGTCATTTGGAGAATATCTGTGATTTTATTTGAA
AGTGTATCACCTAAGTCAATAGATTCTTGGAGAAGTTCATTATATTTATAGTCCGGCTCATTCATAACACGGCGGATATT
TGTCATGAGCGTATCAATTTCAACTGCTTGGGATACCATTTCTTTAAGTCCAGAGATAGCCCCATAGAATAAAGAACCGG
AGATTAAATAGGTAGACATGCTTTTGAAGGTTTGGGTTAGTTCTGCTCCAAAAGAAGAGGCTTGATTAGCAGCTGCTTGA
GCGCTGGAGGCTAATTCTCTAAATTGCATATTCAAGCTTTGAATTTGTGATCTGACATTATTGCTTCCAGTGCTTACATT
AAGACTATTTACTGCATTCAAATAATCTTGAACAGCTTGTCTATTACTAGAGCCCATTGAACTGCCATACCGTGTATTTA
GGTTTTGGACATTCACTTGTGCCTGTCGCTGATACAATTCAATAGTTTTCTTTAATTCGTTGTTCTTAGCAACTGCCGCA
GATTTATCATCTAACATCCTTATCCTATTTTGCAGTGCTTCAATTTGTTGAGCGGATTGAGCTGTGTTTATTTTTCGGCC
AAGAGATGAGATGGTCGTATCAGTAACAATACCTTGCTGTCTAAGCTTCTCTAGATCTTGCTTAAGCTGCTCAATTGCTC
TCCTTTGTTGATCATAATTAGTTGTAGTTTTTGAAGAGGTCGAATTAGTTTTAGGATCAGTTGTATAAACAATATCATCG
AACCCTTGACGATTTTTCTGCACAATCTTTGTTGGTTGTCCTTGCAGATTTCTCTGCACAGTCTTTTTTTGAACCTGTCC
TAGTTTCTCAGTGGCCTGTGTAAGCTTGTTAACCTCTTGAGTTTCTTGCTTTAGAGCAGTATTGCGATTATTGATTATTT
TCGTTTCGCGTTGAAGTATTTCACCATTCTTCTTATATTGCTGGGTGAGTTTTTCAACCGATCCGTCAGCATTCTTAATT
ACTGTTGAGGTTTCTCTAACTGTTTGATTATAGGATTTTAGGTTTTTCTGATATACATCGACAGCAGAGGAGAATTCTTG
CAGAGCTTTTAAAGTTGTAGAATCAATATTCGTATTGAGCTTGAGGGAGTTGAGTTTCTTTTCCAGAGATTTAATTTGCT
GATTTAACTGTTCGACAGTTTTAGATGAGGTATCAGCTTGTGGGGTTAGTATAATTTTGAGGTTTTGACTCAAGTAAGAA
TCACTTCCTTTCAGTAGGGGAGAGGACAAAGAAAAAAGCCACTCAGTTATTGAGCGACTTTGTTTGCTTTCTTAATAATT
ACATCCATAACACCATGCCAATATTCTGCATTCGTAAGTGCTTGTTGAATGACATTGCTATCTTTTTTATACCCCTGAGT
ATTATACCCTTCAACTTCTTGTGTGGGGAGGAAATCGATATAATGGATAGGCTTACTGAGGTCTTCAACAGTAATCTTTA
GCGTGACAGATTTGACCATTTCATTTTGTATTGAAGAGGCAGACAACCCTCCAATTGCAGCTCCAATTCCCCCTGCTAAC
AAGCCGCCAGCTACGATACCTGATTTTGATACTTTAGAAATTATTTGATTGTCTAAAGCAATTTCGGATTCGATGATATT
GGAAAAAGGGATTGTGTATTCTTCAATATGTTCATCTCTATTAAGCAGATATATTTTCACAAGAGAATCAGATTCTTTAA
AAGCAATTTTAGTTTTGTAAGTATTAAAGAAATTGTCTGGTTTAAAACCAACGTCGAAGTGCTTAAGTGTTTCTGCATTT
TCTTTTAGTTTATCTATATTTTTTTGGCTTTTAATTTTATAAGGCTCAAGTGCTAATAGAGCTAATCCTGCAATTATTAA
GCAAATTCCCATGCCTCTCCAGCCATCCATTAACAAAAAGAAAAGACAGAATAAAAAATAGCCACCATAAGCCATTAACT
TATATCCCATTCAACCACCGCCGGTATCATTTTCCTACATTATACCACTGTTGCCAAAAGTTTAGAACAGAGTGGGATGA
ATAGAACGTGCCTTTACCTGCTATCTATTGTTATAAAAATGGCTCTCTAATATATCAATATTAAATTCCCTTCACTAGAA
AGGGAATAGTTTATATGTCCTATTGTGATTTTTGGATGTCATTCACTTATGAGTAAATAATATTACCTTAAAATTGCTAA
AATGTATGGAATTGGACATAGATTATATGTTATGGTTCTAATTGAAAGGAGGGACGTATTATAAAATGCCTACAACAGGT
TGAATCAACATAGAAGGCTCTATTATCAATCAAAAAAAGGAGCTGTTAACTATGGGGAAATTAAAAAAAACACTTTTTTC
TATTTTGGGTTTCGTGTTAATTCTGTCATCTTTCACATTTGCCACTGGAAGTAAAACAGCAAGTGCAAGCGAAAAGAATG
AGATCAATTCAATTCAAGAATATCAAGATTTGCTTTTAGTTACACTAAAAATCTCTAATCCTCAAGATGAAGAACAATTA
GAAAATGCAGTAGATCAGTTCAATTCTAAAAACGAATTCACCGAAAAGGCTTTGACAAAATATTATGTTGAAACTAACAG
CAAAACAATATTACCGAATGTTGACAACACAAAAAAAGAACTTGATATTGATAAGTACATCCAATCAAACGTTGATATAG
GTCAATTCACCACACACAAACTTAACGAAAACATCTCCGTTACATTCACAAATACTCCAGTTTACTTCATTGAGTCTACC
ATCGAAGAAGAAACACCACCAACTTCATCTGATGTTGAAATAGCAGCAGCAAAATACAAAAACACAAAAACATACACACA
TAGCTATACGGCCAAAAACTTTTTAAATATGAAGCTTTTCACAGTTAAGACAAAGGGGTATTTCCAATATAATGGTACCG
ATGTTAAACCGAAGTTAAATGATGCCTGGTATACAAGAGGCTTCTTGTCCATCTGGCAAGTTTCCAACTGGCAAAAGAGC
ACATATAAAAAAGGATCTAATTACGCTGAGGTTTACGGAAGAGGAAATTTCCACTTTGGTCTCGAAATTAATGGTTATGG
CTTGGTAGTCCAAGATCAATATATCAAAGTTTATTTAACAGGCAATAAAAAAGGAACAGTTTATAAGAAAACAAGCGTAA
AATAAACAAAGGAGGTGATATTTTATGAAACAGTTTTTTCTTTCTAAATCCTTCACATTGTCTTTTCTGTTTTTCGCTTT
GTTTTTCGGGTTCCAATTAAACACTGATGGATTACAAGCCATTTCAATTTTAAATTTGTTGTTAGTTAGCTTGATTTGTT
CATCGGCGTTCACCTTTATCATACGATTATTCAAAAGTAAAAGGCCCGTAGCGAATTAGCAGCAGAATTCTTTAAACAAA
GAAAGAGGAATGCATTAAGCGTTCCTCTTTCTTATTTTATGTAATAGTTCTGTGTTTCTCTTTATACGGATTGTTGTCTT
AGGGAATTTCCCATATAAAAGCTAATAAATAGAATTGATAAAGATCATTTAGTATTATCCTTTTTCTTTCTTTATCCTTC
CAAGCAAATCACTCAGATAATTTACTGCCAATAACTTTTTTCTGTCTTTATAGTATGCCCACCAAAATGCAAGTGTTGCA
CCAGCAACCAGTAAAGTATTTAAAAGAGGATAAGACTTAAATAACGTCTGGTATAGCCCGATAGCTATATTCCAAATTGC
CAAAATCCATGGTAAATGTTTAGTGTGATCAAATTGTTTTTGAAGATTCTCAAGTCTTGCTTCTATAAAAATTAATGAGT
CACTATCAATACCTCTCAATGAATCCAGAATCTCTTTTCGACTGTCAACAGTTTTATTCCGGTATCCTAAGTCTATTTCA
ATATATTGGATCATCTGGTCAGTATCAAGCGACAGAAGTTTTTCAATTATTGTTTCACTATTCATTTCAAAATCACCTCA
AAGTGATTATCGGGTATAAATGGGAAAATTAAAGTAAGAATCTTTACAAAGCTTTCATACATAAGCAAAATCCCTCAAAA
GAGGAATCTTGATTCTGAATAAAAGAGGGATTTTAACTAAACAAATATTTGATTCTTTTCTTCTTCAAAATCCCGTAAAT
CATAATGTTTGATTGTTGTTGAGACATCTTCATGATGAGCTACATATTTGCTTATCAATTCAATTTTGATTTTCTTAACT
TCTAGGAGATAAGTGATGCATGAGGCTTTGAAGAGGTGAGGGTTAATACGCCGGCCAAGAATGTCTGATAAAACGTCCGA
GCAAAAATAATCAGCCCAAGACTCTGACATCTGTTTAGGCTCTCCGCCATACTGAGTAGTAAAGAGGTATTCATGATCAT
AACCGCGTTTTTCATGCCACAATCGAAGGTACTCCAATGCTTCTGTGTTAATCATGTACTCAAGAGGCTTTCCTTCACCT
TTACCTTTTCCAAATACCTTATGACTCATCACATATGACTGACCTTCGGGGATAGGATAATCTAATATTTCTGTTTTAAG
CTGTATGAGTTCTGCTCTTCGCCCGCCAACATTGAAAGCTGTGGCAAGCCAGGCCATTCCTAAATAATTTTCGTCCTCTT
TTAGGGCGTCCATCATTAGCTTGTAATCATCATATGTAACCTTTACTTTTTCATATGTTGTGGTTTTTGGAATAGCTGGG
AGTCCACGGGTGAAGTTTCTGAATTTCTCATAATTCTCATCATCTTCTGCAACAACATTTTCAATATAGTTGTTTAATGA
AGATACACCAGCTTTTTTTAATGCAATCCCACTGGAAGACATTCCACGATTTTTTAAGAAACTTTGATACCTAATGAAAT
CACGTTTTGAGATCTTATAAAGTTTTTTGCCGTTAAGAGAGGTATGTACCCACCAAAAGAATTGACGAAGGGAGGAGTAA
TATTGTTTTCGTGTTTTATCTCTAAACGAGTGTGCATCTAAAAACTCTTGAACTAAGTTTCTATGTTCCTCGTCAACTTG
CTCCCACATTGATTCCGTGACCTCGGGAAGCTTTGTTGCTCGAGACCTGAGCATATTCTTTTCAATTGATTTGGTCATTA
ATTCACCGCCATTAGTACGTTTTAATTCCGTCTGCTTTTAAATCACTTTTTAATGCCTCTGTTAATCGTCCATCTTTTAG
AGTCTCGGCAGTATTCTTCATAAAAGGACGAGGTTTCCCGTAGCCATAACCATATAAATCTGGATATGTATAGCCCTTTC
CAGTTTCAATGACTGTTGCAACATCTTTTCCTTCATCTTCTCTGGTATTGTCTAATGAGATACCATTACTTTCATTATTA
GTTGTAAAAGCGCCTTTAAGGTTTCCTGTGCGTTCATAGAGTAGGGGACTATAGGCGCCATAAACATCCTCTTCAACCTG
ATCTTGACCAGTTTTCATCATGATTTGCTTAACATTGGAGGAAGACTTATGTATAGACTGAATGGCAGCTTTCTCAATCA
TTACTTTAATTTCCTTTATATTTTTCGCCATTATTGCAAGTCAGTGCTATCTTCAATTTCTTCTACTTTCTGAAGGATAA
GATTATTAGCTTCTTCCTGAGATTTTTTTGATAACTCATCTATGTTTTGTTGCAACATCATAGTGGCCTTTCCCAGCTTC
TCTAGACTTTCTTTAGGGAAACTTTTAATAATCAAAGGGAAATACTCTGAGTCTACCAGTTTAAGATACCATTTGACTTT
ATTTTTAATGTCATTTGGAATGCCCAAATCTGTAAATTCTTTGATTAGTGAGAAGAATGCCCAGTGAGCTTGATTTATAT
CCTTGAAGGATTTAATACCTGCTTCTTTTGCTTCTTGTGGATCTGAAATCAATCCTGTTAACATTTTTGTTAACCGAGAA
GGGGAGAAGTGTGGATAAATAAACACATGCGCCTCATCAGTTAATTGGACTTTTTCTTTCTTGTCATATTTACTGACGCT
TTCCTCGATTAATCCCAAGTTCAACTTTTTTGATGCCATTTTATTTCCTCCTTTTTATCCTCTTCATAACAAAAGACACC
CGCAAGAAGGGGTGTCTTGGAAAACTTCAATATGATTTTATTTTAGCTCGTTTAGAGTATAAGCTGGATCATTGGTAAAC
AATCCATCAACCTTTAAACCAAGCATTTTCTTGGTTAGCTTTCTCTCATTTTCTGCATCAAAGAACACATGTATTTTTAG
ATTTGCATCGTGGACTCTCTTTACAACTGACTCATCAACTAATTTAGCGTTAGGGCCAACTGCATAAGCATATTTTTTGA
TATCTTTTAGAGTATCCCTTGTTAAACTTTTCACCTCTTCATCACCAATTAGACGAACAAGGGGAATATCTTTATTTATT
GAGTGTAACTTCTTTAAACTCTTTTCGCTAAAAGACTGTAAGACAACTTTATGTTTAGCGATTAAGTTATATTTGTTCAG
TATATCGACAAGTTCCTGTTCCATTACTAAATTGCCATTATTATCTTCTCTGGTTTCAATGTAATAATTGGTCGAGAGAC
CAAATTCTTTGATAATCTCTTCAATTGTTAATATTTTTTGCCCTTTACCTGCATTGAATTTTTTCAATTGTGACAAAGTC
AGTTCCTGTACTTTTCCTTTTCCATTAGTTGTTCTTTCAACATCCTTATCATGTATTGCGACTAACTTGCCATCTTTAGT
TTGTCTCAGGTCAATTTCTATAAAATCTGCCTTATCTTTAATTGCTCGTTTGTAAGATAATACGGTATGTTCTGGTTCTA
AACCAGACGCTCCTCTGTGAGCAATAATCAGTGGGTTGTAATTACTAATGGGAGGATTTTCAGTTTTTGCCGACCCTTTA
ATAGAAGAGTGGGAAGTGGTGGAACATCCGCCTAGGAAGATTAGAAATACAATTATTAAGTTTTTTAATATATTCATAAA
TACAAATTATCACATTTACATCTCGTCTTCAATGTAATCTTTTCCGGTTATTTCTCTGTATTCTTCCGGTGTGATTTTTC
CTTTGATAACAGCTTGCTTAACTCGGTATTCGTCCCAAACCCCGTTTCCATCATTGTAATAATCCTTAATTATAGCGTAC
CAATTCATTAAATAAAGCCTCCCATCATGAGTTGAAATGTCAAGTCACCCAAATGTTGCTTTACTTTGTCCAAATCTGTT
GGAACAGGAGTTAGAGGTGTTAGGCTATCGATGTACTCCTGGGTAGCAGACTCGAACCATTCTTGTTTGTTAATATCAAA
CTTTGCTTTAAAAAAAGAAGGAGGTTGGATTTCTGTGCAACGCTCTGGAAGAAGAAACTCATCCCCTTCATTTACATCTT
CAATTAGGATAGGTTTTTCAAATATGAAATCTTCATCATATCTATAGACTTGTACCATTTTAACCTCCTTGCTGTTTACT
GTAGCGGAACAGCAATATCCAAATAATAACCTGCAACTTTTGAGGAATCAGTTGGTGTTGGATATTTTATTTTCATTTCT
CCAGTATCATAGATAATTAATCCTGCACTTCCGCCAGTACCGCTGATTGGAACTAGATTTACAGAGCCACCAATTGGTAC
AGCAGTTGTTGGGATTGTGCCAAAAATAATGTCTGCTGATGTTACGATATGTCCTCTGATTAACAGTAAGTTGCCCCATT
TAGAATATATAGGAGTACGGGTGCCAGCGGTTGCTCCATTTTGTAATGTAATATTAGACCAGACTGCTTTATTAAATGAC
TCTGAGCTAAGGTTAGAATTCCATTTTGAACGTTCATCTGCGGTAATGTGGCGAATAGAATTAGAATTATGAGCATTAAA
GTCGGTCAATGATGCTTGTTCAACATCTTTAACGTTACCTAATCCGATTTGGACTTTTGTCACGCCGTGCGGATTATCTT
TTCGACTAGCGTGTTCATCTGTATAGCCTTTGGCATTATCCTCGGCAGTATTCCATTTGTTTCGATCATCCTCTGAAACA
TGAATAGTTTTATCAGACGCATGATTGTCAAAATTAGTTTTACTGGCTTGTTCAACATTAGTGACATTCCCTAATCCTAT
CTGCTCTTTTGTTACAGAATGGGGATTAGATAAATTTTTAACGTGATCATCAAATTCAACTTTTGTAGCTTGCTTTTCAT
TTAGAACATTACTAAGTCCAATTTGAGCAGCTGTGACATTATGCGGATTTTCAATGTTTGAGGCATGTAAGTCAAACTCT
GTTTTTGAAGCTTGTTCCACATTTAAAACTTTATCGAGGCCGATTTGTGTTTTAGTCACCTTGTGAGGATTGTTTATATC
TTCAGTGTGCGATTTAAGCTCGAAATTTTGTCTTTCCATAAACGAATTAATCTCATTAGACAATTCTTTTTCATAATCAG
TCATATGTTTTTCAGTACGTGATAGGGAATCTTTAAGATTGTTGATTTGTATGTTGTTTTGTTTAAGTTGTCCTACAAAT
TTGCTGCTACTCATTAGCTAACTGCAATTCCTTTCACTGTAACATCTCCGCCACTAACTGAGATCAGTTCAACCATAATT
TTATACAGACCAGCGATATCAATATCCCAATTCTCATTGGTACTTAGAGTACCTGTTCCTAATTGGAAGTCTGTTTTGTT
CGTTGCTCCCAACTCTGTTTTTTCACCATTTTCATCAATAGAAAAGAATTTTAATTCCCTAGAAGTAGAGGAACCAGAGA
TCTTAACAGTAAGTTCCCGAAAATGACCCACTACAAATTCTTCACCTTCAGATGCGGTTGTTGCAGAGTCGTGAAAAGTA
AATGAAGTTTTGTCTGGAATCGTGATTACGACATTTTCAGTCGTTTCTGTCAACAACTCCACCTCCTTAATTTGAATAAA
AACTGTCTTTTATCTAGAAAAACAAGAGGGGAGGACTTATCCAAAAAGCCCATCCTCTTGTAGCTTATTCCATATACCTT
CCCACGCTGGGGTAGAAGAAGGGGATGACTGAAGCGAACTTAAAGGTTCGTACTCATTGAAGTCGCCTTCAAAGCGTTGC
TTGAAATCATCAACACTGATATAGGATCCATCTGATAGCAATAGGAATTTTTGTTCCAAGCCATCAAATTGTTTGAACAG
ACCACATACTTCATCAAATGTCATTATTCCATCCCCCAAACAACGATTTTTAACCCAGTTAGATCAACTGTCCCGGCTGC
TTTAACTGTCAGATGTATTTTTGGAGCAGTGAAAGTTAATTGTTTTTGCAAAGGGTAATTCTGAACAAAGGCAATGCTGT
TGAATAAAACAGAACTATCATTACCTGATGTAGTTGCAGAATAAAATGGGATGTTTTTCGGTACAGAATAAATACTTGCT
AAAACTTTGCTGTTTGAGCTGTCTGTTTGAGTTGTGTACATAGCAACACCGTAAGTTCTGAAAACACCAAGTGAATCGAT
TAGATCAACTGTATAAGACTTAGTTGCACCTGTAGCTACGGTATCATCATCAGTAACAACAAATTCAGAATAGGATTTTT
GAACTTGGGTTTTAATTGCTGCAGTGTTTTTAACCAAAACAGGGACAGAAGCCGTATTAGTTATATTTACATCAAGTGCA
GTGTTGGCCACATTAACATTAAGAGGCTGGTCATTATTGAGACCAACCTCCAATGGGATAGTGGAACGTTCAATTGATAC
AGCTGTTATGGGATTACCTGTCCCATCATCTTTTGCAGAGGTGTATTTATCACCGTCCTGGTTTAAAAAAGCAATAATAA
ACGCCTCCTTAATTATTCAGTTGTTCCGCCAAGATCTGAGCTTTGAGTTGAACCTGTTGTATCCTCAACCGGAGCTGCGG
TATTTTCATCTCTACTTGCTTCGATTACTACAGCCATTTCGTCTGTATCTGTATCTGCTAACGCTTCAAACTTAATTTCA
GGTGCTAAAGCATTTCCATTTTCTAATGACATTTCAAATTCCCCTGAAGGAGAAACGTTAGGGAACTGGATATAGATGTC
ACTGTAAACTTCTTCTGTATCAGGGTTATAAGCAATGGTGCGATATTCAACTTCATATCGTTCTGAGAACTTGCTGGCTT
TAATGGCTAAACGTCTACCGACTTTTTCAATTTGATACACAGCTGTTAGTTTGTCTTTAGCAGCCGCAAATGCTGTTGGA
ATTGTATATGTGCCATCAGTTGAAACAGCAATCTTATATGTTAAACCTTTTTTGTTATAGAAAGTAACATCGCTTACAGG
TTTTCCTTTTAGAGTAACTTTGTTTGTATCATCTACAATCAGTCCATGTTCTCTATCGAAAACCTTTACTTTTGTTTCTT
CCTGAATTGTTTCACCCTGTGTCATTGCAAGCCATTCTAAATCAAAGAAAGCATTTTTGACAGTTAGGTTAATTTCCTTC
TCAGATTTAAGAATGTAAAGTGGTTTATTTCCGATTCCACCTCTGAGTTTTTCTTCGGAGATTGCTTGGGAGAATGATGC
TGTTTGTGCCTCGGCTGTGAATACAAGCTTACCGTCAGATTTTCGTTTAAAATAAACGTCAGCTGTATCTTGAATAACTG
TTTTCATCTAATTGTTGCCTCCTTAAATAATAAAAAAGACAGCTATGCGCTGCCTTTACCAAAACCTTTAGTTTGTTTCA
TGAAACTTTCTCTGCTTATGTAGTGTTTTTCTTCTTCAAATAAGTCGATATGTTTTCCCCAGCTTTCCATGTGTTTGGCT
GCATCAGGTGAAACGGTTGCAAACAGGGTGGAGGTATCGTACTGTTTGAATTGACCAACTCTGTAGTAAGTCATGTATAA
CTGAAACAGAGTCATTTCATTTATATCTTTGTACAAATATCCAGTGTGAGCAGCAACACTGCTCATGATGTCTGCCATAT
CAACCATATCTGAATCCTGACTTTTCACCCTTTTGCTGCGCTCGTTAGCTCGCTGTATCTCTGGGTTAGAGCTGATTTTT
TCCTCTTTTAGACAAGACATTCTCAAGACCAATTCTCTTAGGGCTTCAAAATTTTCCGGTGTAAGTTTCTCTAAAATTTC
AACGCCATTAAAAACTGTACTAAATATTACTTCATACGCTTCTTTAAAATTCGGAAGGATACTTGTAATTTCAAATAATG
ACAGTTTTTTAAGTTCGGCAATAAGACCATCTAATTGGCCAAATTGATTATTTTCCTTTTTGCTGTAAGTATAAATAATC
TCTTTCTTAGACATCTTAAACCAGCTGAGGTACGGAGTTAAAAAAGCATATTCCTTAACTTTTATAAACCGACAATCGCC
AAATTCAGTAGGGATTGGTTCACCGGTTATAAAGAATTCACTATCAATCATTTCATCGCCCCAAAGGTATATATTAATTT
ATATCCAAGGTAACCGTCAGGTGGATTAGTAATTAACAATCTTTTATAAGAGTTTGTCTTACCAACACCAGCAAAATTCT
GATTGAACAAGAGCTTATTAATTCTGTCATTAATCTTAAGATTTCTAAATTCGGTTTCTTCAAAGGTGTTAATATGGGTG
AAAACATCAATCATCAAGTCTTGATCAAGAAGCATCGCACTTTGGTTGGATGGTTTTGGTAATGCGTTCCCTAAATAAAC
ACACATCCTACATAACGGTGAATCCGATAGATCATCTGTTTTAGGTGCTCGCTTAAATATGGTATTGATTATAGCGGGTG
AGTCATTTGTGGAGTCATAATAATTTTCAAGTGATTGAACATCTGGATGAGAAGGGGAGAGAGGATCATCTTTATAATAC
AAGAGCCGATTCAGTTCAACATCATCCATAACTAATCTGAAGACTTTTGTCATCTGTTCAACAGTCATGCTCATGCCATT
TCACCAACTTTCTTTTTGGCAACCAATTTTATTGTTCCGTGGTCTCCATAAACTTTAGAATAGTCTATATCATCGACTTG
ATAATCTTCGCCAAAGAAGGTGAGGGTAAGTCCGATTTTCAATTTTTCATGAACAAGATAAGGAATTGTAATGTTTGCTT
GACCATCCGGAAGATTTACCGCCAATTCAGTGCCATTTATTGAAGTTGTCCTTTCGAATATGCAGGGGACTTCAGTTTTT
TCACCAGGTACTTTTTCATAAATTGGCTTACCGGTGATTTCGTTAATTTTGCCAGTATCGACTAACTTGTCTTCTGAGGT
TAGAAAAAATGAGGTGTTACATTGTCTCATAGTAGCACTATCGTTCATTTTATTGTCTGTAGGTCTTGAATTAACAATCC
AATAACTATCATCATATTTAATCAAGTCGCCTCGATTAAGCAATCCTAATACGGTAAGCACTTTCTTAGTTTCACTGTCT
TGGGTTGTTTGGATAATTACCTGTTGAGACTTATGATTGAGCTCAATATCATATGTTTCGGGCGAATTCGCAAGAATTTC
TTTAAATATTTCATATTTGTTCGTATTAAATTCATCGTTTTCCCAGCCACTTAAATAATTCGAGGAGGAAGAAAGGTACC
AATCTATTGACATCTAAGCACCTCACTCGAAATTATTGGTTTTAAGCTTGCTAATTTTTTGATCAATATCATCACACAAG
CTCTCATATGCTCTATTTACTTGTGCTTTTGTGTTTGCTAAGCCTGTTAATTGAATATCTCGTCCAATTACGTTATTCAA
CTTGAGAGCTCTATCTCTGTATCTGCCTAAATATCCTCTGTACATAAGCATTCCGAGTAATTGGGTTTGAGCTCTTGAAA
GTTTGACATCAAACGTATTAGTTTCTTCATGGAAACCAAGATCTGTAAGATCTGTTTCGTAATCGCTAATAGCATTAATC
AAAAACTGTTTTTCAAGACCCTCCGGCAACACTTCGTTCGATTGAAACAAAGAATGAAAAACATTGATAATTTTTTCATA
AGGCGTCATTAAATCACTCCTTATGATTCTGTATCAAACTTAAAACCAGTAAATTCTTCGATAAACTTGATCTTTTTATA
GTCATTTACTTTTTCTTTCTTTGCAATTTCAAATAACTGAGCTTTTTCGGATTCTAGTTTGATATCTTTAGTTACATTTT
CTTCGAATGTTTTCTGAGTTTTGTAAGCTAAAATCTGCTTGATTCTTTCAGGTGTGATCACTTCTTGCTCACTGTCATTT
TCAGCAGCCTCAAACCCAAGGTGAACCCTAGTTTCTTTATCATCAATGAAAATTTTCGCATGAGACCCTTGCCCATCAGT
GCCTACAAACATTTTCACATTATCAAAAACTTGAGACTGAACTTCACCTACTGTAATTTGACGAATGCCATTAGCAGGTA
AACGGAAATCTCCATGGCTTTCTAATTTTTTGAAATATAAGTCCCACGAGCACAAATTTTTAATAGCGATTTTCTTATCT
AAATTAATTGACATAATACCCTCCATAATTTTACTTAGGAGGGACAATGCCCTCCATAATGATTTTATTCAGGTGTGATT
TCGAAATTTTCATCACGGATTAATCCGATTTGATATTCTTGTCCTTTAGCTACACCTGCACCGATTTCCATGTCAAATCG
AGTAATCTCTGTACCAGACACGATATCGTTACCTGTCATAGAAGTTAATCCACCACGTTGGAATACTTGAAGAGGAGATT
TTGCACCTTGAGGAATGAAGAATAGAAGACCTTCAGGAAGGTAAGTTTTGAAGTTATCTCCAGTCTTGTTAAGTTCAGTG
AGGTTGTATGCATTAGGTAATTCAACAACAGAAGAACCTTTATAAGTACTCAGTAAACCTGTCTTGCGGATTTCATCCAT
TACTGATTCAGGCAATTTAGTACTAGTCGCATCTCCGGCGACTGCTTGGAATCCAGCAAAATCATTTAACTGAGAAACAA
CAGAATAATCACCAACGATAGATGGTTGACCGAATCTACGAACCTTCTTAATAGTGTCATCAACTGCAGATTTTTGAATA
CCGGCATTTTCCGAGAAATATTTAACACCGGTAGCTGACTTAATGGCGTTGTACATTTCATTTACGACATAATACATAGC
TTTATTCATCATATCGGTCTGAACTTGTTCCATACCTTCAGCAACTTTATCTAGGTTTCCACTTTGGATTTCACGGTAAT
TAACAGCATAGCCTGCTGAAATAGTCTGTGTTCCAATAGGGTATTCGTTCCAAGTTGTAGTAGCAAAAGGAACGTCTCCA
CGAGAAGCTTGGAAACCACTTCTAATTGATTCGTGTGCGTATGTAGTCATCATTGGTTGTTGATCATAACCGATTTGTCT
AAAAGTACCCATGAAATCAAATAATTTAACAGCTGAAATAAGTTTAGGTTCAATTGCCAAGCTAACAATTGTATTTATTT
CAGCTTTTGCCACAGGGTTTCCTAGTACAGCTTGAGCTGCTAAATCTTTGACATGTTTCATAACTGTATCGGCTTTATTA
CCGAATTTAGAAATATCTTTTCCTGTTGCAATTGCAGAGAAGATCTCAATAATTGGCGATTTTGAATTTAACTTGGGATT
AGCAAACACATCTGAATCCCGTTTTACGTTATTAAGTTCAATTTTCATAAGTTTTACCTCCAAAAGTTAGGGATTAGGCT
TGTACTTTTAAGTACAGACCTTTACCACCGAATGTAGTTTTTTCAAGAACTTTAAGCTTAACTTTATAATCAGCAACATC
TTCTCCAGCTTTAGTCCATTGACCAGTTCCATCACCTGCTGGGACAATAACATCGCCCACAATGAGAGCATCAAAACCTT
GAACTGTATCTTGACTCAATTCAACTGGTAGGTCAGCCAAATCAGTTACACGGAAAGCACGAACGTATTCATCTTTCAAT
ACTTTAAAATCAGCTTTGTTTCTAACCTCAGGTTTATCAATGATATTGCCAACAACATAAATGTCGCCCTTTGCTGCTGT
AGCATCGGCAGGGGTAGGCGCCAGGCCAGTAGAGTCATCTGGTAACACAACCAAGCCAGGCACTAAATCTTTTGTTGCTT
TACAACGCGGGTTATTTCGCACCTGTTTGAAGGCACCAATAGTTCCAAACTTGAACATATAAATTCCTCATTTCTATAAA
AGTGTTATTTTATCTTAATAGAGATCATCAATAGATACTGAACTTTCTTGTCCAGCATCATTAATTTCTGAAAAAATGTC
TTTATCATTAGTGCTATTTGTTTCAGTTGATTGATTCTTTTGACGTTGTGCAATAAATGATTGAGCAATTGAAGAGTTAA
TTTCAGAGAGAATTTGTGTCTTTAGCTCAAACGAAGGGGATTTGGAGAAGAGTTCGATTTTTTCTTTCGCGACCGATTTT
TCTTTCTCTGTATATTTATTGAGATCTTGATTTAGTTCACTTTTTAGCTTTTCGTTTTCTGCGTTTTGTTTGAATTCTTT
CAGTGAATTCAACTCAGCATCAGCTTTTTCTTTTTCTTCTTTTGCTTTTTTGATTTCTTTTTCTTTCTCCTCAACTTTTG
CTTTCTCATCTTTAGCTGCTTTTACTGCAGCATTTAACTCCTCATCTTTTTTCTTGAGCGCCTCATTAAGTTCAGTCACT
TTTGTTTCAAGTGCTTTATTCTCAATGTTTAGCTTATTATTCAATTCAACTAATGCTTCATCTTGTGTTTTTGCCATTGA
CTGTTCCTCCTTGTGATTATTATTTAGTTCCAGTAAGACAGCAGCATCATCAGCTGGGTCAATTCCGAGAATTGCGTCGC
CGGTGAAATCAAATCTCATAGGTATACGACCTTTTTCTTTATACCCACCGTCATACTCAATTGAAGAGCTGCCTTCAACA
GCAGAAATTTCTACTGAGGTCTCAGGGAATTCGCCATCAAACATTTTCGATTTAAGCCATTGTACAAACTTAGGGTACCT
TTGGTTGTAAATAAAGCCTTCACCAATTAACACTCTTTTTTGTTGACCATTTACTTCTATAGTGTCGATATATCCATTGG
TTGTAACACCAACTACAGTGCTGTTTTCAAACAGGGGAGTTCCATCTTTAATTTCTGTCATGCCATGACCAAATGGCTCA
CTGTTTTCACAATCAATAAATTCTACACACAGCGGCATATCCTTAATGGAATTTAAGTTTGCATTAACGTGTTTTTCGAT
CCAGGTAATACCGTTTTTATTGTATTGGGTATTGTTTTCATGTATTTCAAGAACAACCCACTTTACAAAGGTTCGTCCAC
TTACTTTTCGTTGATTATTAATCTCTAAGATTGCACTTCTCAAATATTAATTCACCTCCCTTCATAAGCCAGAGGGCGTA
CCGTTACTGTTATTTGTTTTGGATTTGATCGTGTTTTCATTTTGAGAACTATCGTCTTCGGGACGACCAGCAGATTTATC
ATTCTTACTCATAGTGTAGGAGGTGGCATGAACAGGGAACTTCTCATCGAATCCTTCTTCTTTTTCATATTCCATTAATG
ATAAGTAGGCATCAGGATTCCACCCAGTAGCTGCTATCCAAGCAGTCAAACTTCCTCGGCCACTCGTGTACAAGTCTTTC
ATATTTTGCACTTTTTCTTTGCGGTTAACGTGGGTAAGGGGGAGATAGTAAACTTCCACATAAGACTTGGGATTATTAAT
GATATTTGCATTAATGACTTTGTTAAACTCACTAGAGATCTGTTCTAACCAGGAGAAAATTTGTGAGGACACCATTTCAA
TGTTTGTAGATTGAGAGGAATAATTTCCGTCTTGACCATTTAACGCTGAACCTGCAAAACCTAAGTTAGTTGATATTCGT
TTTATTAATTCATCTTCACCTTTGACTTTAAGGAAATCAACGTTTGTCTCAAGTTTGTCTAGCTTAGTGCCTGAGGCCAA
AGAGAAGAATTTTATCCCTTTGACAGCGCCTTTAGAAACTAAGGCATTTTTGATGCTGTTGTGCTGTTGCTCTTGTTGCT
TTTGCGTTAAGGAAGAAACACCTTTCTTTTCACCTTCGGGCAATGTTTGATAAATTAATGTACTGTTCAAATCATCAAGG
ATGTTTCTTTTTGTATCAACAAAATAATCGTCATAAACCATATCAACAAATGCAGCTAGTCCAATCGGTCGTCCCCATTG
ATCTTCCATATCAGCACTGCCTTTAACGGTGATTGTCTTATTGTTGTCTAATACGAGCCAACGTTTATTGAGATCTTTTT
TGTACTCAACATAACCTTGTCTAAATTCCTTTGGCCACCTTTTAAGTTTTAAAGATCTCCCTTTGCTTGTGAATTGATCA
AAGTAGGAGACATCAAAAGCCACTAAATAAGAAGAGTTTTTTCTCCCGACAATTTTACAGTAATCGATAGGGAGCGAGAG
GATAGAACAATTGAACTCTTGTGCATCGTTGATTTCAGATATGGAATCAACTTCATAATCACTAAGTGTTTTAGGAAAGT
TGTCGGCTACAATTGATTCAAAATAGTGGAAAGATGTGCCGTAAAGACTTAGTTTTCTAAGTGAATCTCGGACAATATTT
TTGTCATTTATTTTTCTTAACGCGATTTCATATGTTCGTTTGTCCAATTTTAATTGACTATGATCATTTGAGTTCCCATA
GACAACTCTATCTAGAGTAGGGAGCGAAACCATGTAGTCAATTACATTTCTGTAAATACCATTTGAATTATAAAGAAATT
TTGAGGCATTTCGAATTTGTTTGTTATAAAGGTTGTGATTATTAAGCCAAGTTTTCACTCGATCATATGAAACTGAAGTA
TTTGAGGTATTGAAGAATAGCGAATCCAGGTTTGATAAATCAGTATTATATTCATAAGACGGCTCTTTTTGGGTATCCAT
TTTTCACCTCCTGATTAAAAAATTCAATTAAAAAAGAACCCAAATGAATACTCTTCATCGGATTCCTCTTTCTCTAAAAA
TTGAGCAATGTAATATAAGGCGTAAGCAATCGCACTGTATCTGTCTTTATCGATACGTTTTACAACCTGTTCTACAGTAA
AAGAATTTTGGTTTTTCTTGATCCGTAGGTTGGCCACTTCGTCAATAAACAACTGAGTTTGAATACATGCTGCTTCAACC
ATAACATCGTCTGCAATGTCTTTTTGGTTTTTGATATCTTCGAAAGCTTTGAGTAACTTTAACTTCCCCGATTCAACATA
GTCTAAAAACTGGGTGATAATATCCTGGTTTATACCTTGTGATTTTAGATTGTAAACGACTTCAGGTGAATTAGGCACGT
CTGGTTTTTGATCAGTGTTAATTGTAGCCCAACATCCAAGCTCTTCATTTGTTTCAGGATCAGTAACATCTTCTAATAAT
CGGTCGATTAATCCACCGCCGACTCCATTACCATCAACAACAACAGCTTTGACTCTAGAGAGTGAGAGGTCTTGGTTTCC
GCCATAATTTTTAAATACTCTTTTCACCATGATGGATTGTTCCTTAAAGCTTAATCCATTAGGTGGTTCAATGATATTAA
CTACTTGAACTTGTCTAATAAGGTTGTTACTATTCCTAATAATTTTTAAAACAATAATAGCCGTTTTGTTGTTTGACTCA
GCTGCAGAACGTGCAACGTCTACACCAATAACATACTCATTAAGCAAAAAGTTTTTGTTTTTATCCCGAGGACAAGATAG
CTCTGGTTGTGTAATAGTTCTGGCTTTAATTAATTTACTGATGTTGATTAAAGCTCCGTCACTTGCACCAATCCAATCAC
AAAGGTAATTTTGTCGAAAACGGGTAACGTTTCCTTGTCTGGCTTTATTAATCGTGGACATTTTTTGACGACCAAAGTGG
ATAGGAATTCTCCAATCAGATCCAAACACAAAGGAGCCTTTCAAGTCACCAGTTTCTTTAACCATAGTAAGAATCTTTTC
GTATTCATCAGAGTTTTTGTATCCTGATGTTGAAAAACGGTTTATTTGACCATTTAATTCTGCAGGATCAATTTCACCAG
TCATTGTAGTTCGTGGAATATTGAATATTGGTTCAATGGCATCATCATAGAGATCTTTATCGATTAATGCAGATTCTTCA
AGAGAGCCACGTCTTCTACGTAATCCCTTTGAAGATTGGGCATTGGCTAGGTTATCGATAATTGCGCCATTTTGAAATTC
AACTCTTCCAGTATCTTTGGAAAAACTTTCGCTTTTGATTTCATCTGCAATAGAAGGATAGAACCTTAAAATTTCATCAT
GTTTTTCTTTCCAAATTTTAACCGCAGATTCTTTGGTTGAAGCGGTTATTGCTAATGTGACATTTGGGAAGCAGATTGCT
GTATGGTACGCAACCATGATTTGAGTGAGGGTTTTTGATCCACCGCGAGGAATACAGAAGTAATTTTGAGGGAAGCGACT
TAGGGTTCTCATCATAACTCTTTGGTATAAATCAAGTTCAATTCCACCAACTTCGGGTTTTAACATGTCATAAAAAATAT
CAGGATAAAAACGAATGAAGGAGGTGAATTCTGCCCATTTTGAAATGTTTTTCTGTATTAAGTTAGAGCTATCATTGGGA
TTTACTGGAGTTTCAAATGAGGATTCATAAATATCTGTTCGATTTTTTGTATGTTTATTGTTCTTGGAGGTGAAGTTTTT
GTAGCTTGCCATTATTCTTCATCCCCAGTGTCGTAAAGTGGCTCTTTATACACATCTTCTAAGTCACGGAAAACGTTATT
TCGTGCTTTTTTCAAGTTTTCAATTTCTTCTGTAGTTAGCCCCTTCGATTTGAAATCTTCTTCGAGCATCTCATCGTAAA
AATGATATATGTCTTTATAAGCTACTTTTTCTTTATCCTCTAGTCTTCTGTAATAATTGATTATGGCCCAAATGATTAAA
TCAGCATCATCGTAAGGTTGAGCGGTTAGGCGGGGAAGGAGAGGGATGATGCCTAATTCAGTTTCAACTGCTTCGAAGAG
TTGTGAAAGCACATCCACACCGCCACTAATATCGCTTTTGCTTAACTGAGAAACGTTGATCTTTGCGTCAGTAGCTGCTT
TTGAAGCCATTTGACCCCACTCTTTAGCTTCCTTTACTTCACCCTTAGCTGTAGCTAGTTCTTCTTTGACACGAAAGCGA
ATATAGGAGAGTAATCCCTCAGTATGGAGAGCGGTTTTTTCTCCATAATTTCGAATGAGTTTGTTGTACTTCCTTTCAAA
CTGGTGGTATTCATCGGGTGTATATCCAATTCCCCATTTATCAATTATTTCATCTGAGACTTGTTCTACTGAATCACGCT
GAGTTTCGGCAGCAATAGCTTTTTCTTGTTGTTGTTCTAGAATACTGTCCTTCCAACCAGTTCCATTAAACTGCTTTAGG
GAATTTGCCATTGTCATATATGCACTAAATGTGTCAGTTTTTCTTTGAACTGCTTGCTCCCAGTATAAAGGATCAAATTT
GACATCGATTTGCTGTAAGACGGTGTATACAGAGTCCATGTTGCTGTAATCAATATTTTTCTTGAGACAAGATTTACAAA
TTGGTACTTTTCCTATTTTTTCGTAAAGCTTGCTGCGGGAATTATAAAAGCCAGAATCTTTGTCTTTTTCCTTTTGACAT
GCAGCACATAACAGTTTTTCTTTTTCTTTAGGTTTCCGACCCACCATTTCACCTCCATAAAGTTGATGTAAACACATTTT
ATGAAACGCCCAGCAATAGAGCGGAAGGGGAGTACCGCAATCATCGCTGGGCGTTCTAAAAAGGTGTTTAACTATAGGTC
AAATCACCACTAGGAGACATTTCGATATCTTGGGTTTTTAACTTTTCAATCACCATGTCCATTAATCCTTTACCAATTCC
ACATGTATCAATCAACAGTTTGTCAGGGCGTTTTTCTTTTAAAATCTGAACCAATAGGTCTGCTTGATATCCGAATGTCT
GAGGTGCAATTCTTCTTTTAATATTTTCAAATTTGGATTCATTAACATTAACAAGTAAAACTGTTGTATAGTCTGTCCGG
GGATCAACGATTAACAACCTATTTCCTTTTGGAAAATCTACGCCTATTTTATAACCAGGAATGTTTTCGTTTTCAACATT
GCTACCTAAAGTGTAAAAATTAACTTTTGATTTTGATGCAAGTCCCATTAGTTTATGTAATTTACTAATAACAGTAGATA
TCTCTTTATCACATTTGTATCCAGACTGCTTGAGTTGGGCAAGTGTTTCTAAGTGCTTATTCAGATATTTAAAGTCTTCA
TTCGTCATTTTCTTCTTCATCCTCAATCGTTTTTTTTGTATTACTTTAATAATCCTTTTTGCAGTCAACCATTAATGCGA
CTCCAATCTAAATAAAATTAAAGTTTTAAGCAAAGTTTATAGGAGCCTACATCGAGGCTCCCTTAGTTGAAAAAATAATG
TTCTAACACTTCGATTAGACTAAGTTGTACAAATTAACTGGCAATAATTAAGGAAAGCTCCGTTTTAAATTCATCTGAGA
AATTAACCCAATGACCACTTAATTCGTTAAAAAAACTTTTTGTCTTCATTTGATTTTACTCCTTCATATTAATTCAATAT
GTAATCGTACTGAATAGTCCGACCTTTACCAGATTCATAAATTGATAAGTTTGCTCCAGCTTTGGCACCTGTCATTAAGC
TGTCACTGTATTCATCGGAACCCATTACAGAAGGGAGTTGTATAACTTGGATATTATGAGTGGCTGCTTCACCTACAGTG
AGCATGTTTCCGTGGTGGAAGTGGGAGATGTACATGTAATCGTAGAATTTTCGTTTCATCTGTGAGATGTCACGAATAGC
ATTCTTTTTGTTTTTAATTTGGTGTCCATGACATGCGAGAATTTCAAATTCAAGTAATTTAAAATCCACAATGCCTTCAT
CTTGAAGAGGTGTCTCAATTCGTTCATTGTCTTTGAGCATGTCGTGAATATACGTTGCAATGATACGCTCAACATCTTCT
TTAGGCATTTCTGAGCGGCTTGTGTTATGTAATCGTAACTCTGTATGATTCGCAGAGGGGATATGTATGTATCTGATTTT
AACGTGCTTAGAAAGCTCTCTGAGCCATTCAACTTTATATCTAGAGTATTTAATCACTTGGTCAATAAAACCGTACTGAA
GGGCTGTTAATTGTGATACGCGCAATGCCATACCTTCAACACTATCAGCACCATTTAACACGACCAGCTCATCTAAATTT
TCTTTTTGAATGTACTCAACAGTTTCAGAAAGAATCTGATTCATACGCTGCAAATAAATCTGTTCGTTGTATTCATTGTT
GTTGCTTTTAAATTGCTTCCCGAAGTGTTCATCTCCAAACCCTAGAACAGCAGCTCTTTTTCTTTCGCTCTTATTTAATG
GATAGAAGGAAGGGGGAGGGAGAGTACCTACTTTCTCAATTGCTTCAGTTACATTTTCATATAGAAGCTCTGTTCGACCT
TTGACACGTGTATTTTTATGTATTTCATGCTTTACAGCTTGAAGCTTTTTTCTCTCTTCCATGATTTCAACCTTTTTCAG
TTCCAATTCAAGGAGAGAATTATTTGATTCAGCTGACTTTTCTTTTTGGTATTCAACCCCCTCAATGAAGTTGTTGAACC
ATTTTCTATAAGCTGATTCACCTTTAGATTCTCCGGTTTCTTTGTTTATTAACTCTTTGATTTCTTCCCAGTTTAGATTA
TAAATGTCTTTATTAGAGCAGATTCTTATTTTCCATTCTTTAAGGTTTTCATCTGAGTGACGCTTAGTTTGAACAGGATC
GATCATTCAGTCACCGCCTTACTCAACGTCTTTAACAGGAAGTTCATTTTCTTCTTTTACAGTAATTGAAACATTCTTTC
CATTAAACTCTGAAAGAATTTCTTTGAAGTCATATGTGTATTCAGCTTCTTTAGTTTGTTCAGTAACTTCCATTACGTCC
ATATCGAAAAAGCCTTTAACATTAATTTGATGTACTTTTTTGCTTGCCATTTAAATTCCTCCAATAATTTTCTATTTACG
TACAATAAGCTCCTTCGGAAGCCCGATGATCCGAAGCATCGGTAACGTCCGAGAAGGGGATATAAAGGAGATGAAAGATA
AGTCGGATAGGCGTTGGGGAAACGCCCGAAGGAGATTATTGATTGACATACTTGCGTACCGGAAGGCTCGTAAGCGTAAA
AAGGCTCTATGTTTTTATATGCCCTAGTTCTAATTGCATAATTGACCCAATAGTCTTGGCTATTCATCTGTAAAGATACT
CAAGGAGTGTATTTTAAAGATGATTGAAAATTTTTGAAGGGAAAATCGGAAAAATGTCGAATAATGTAAAGTGAGAGTGG
ATTAACAGACCTCTATAAACATCTTGGAAGGTTCAATTATAGAGATTGTTACTATACAGTAATCTTTATCTGCAATCTGA
ATAATTGTACCAACCGCAAGAGATTCATTGCTTAGAAAAAAATCTTCAGCGTCAAAACAACCCAGGAATAGTCTGTTAGT
GAAAATTTCAATTTTCATTTCATTCCTCCTAAAAAATAAAAAGGGGTTATAGTATGAAGAAAAGTAGTAACGAAATATTT
TCAGACTTAAAATTATTTTATCCTTACCTTAGAAAAGGTCTCGTAATGCAAAAGCTTGCTTTCATCAAAAAATATCCTCA
ATTTAACGACTGTTACAGCCAGGTATTAACTCAAAGTGACGATGAAGATAGAGCTATAAAGGTGGCGAAAACTTTAGTTA
AAGGAATTGAGGAAGGTTTCTTAACAGAAATGGATTTAGATGAATTGCTCTTTCTCCTGATAGAAGACACCTTGTTTAAT
TCATATTTATATAAACTACAACCAGATAATATAATGTGCAACAATGAGACAGATTTAAATCAGTTGCTTAGGAAGTGGGG
AGTCCCATCTGACAATAAAATACTGTCGAATGTAAATAATGAAGCTGAAAGCGACTTCGTTATTTGTGGATATAGAAGAT
ATGATTTTGATTGCATAAGATTGCTCTTACTTGACAAAAATCCAGTTAAAATTTATAGGCAAGATGATGATGATTTATAT
GCAGCTTATCCGACAATAATTGATGTGGATTTTCGAAGGAATTTACTGCATATCAGGATAAAAGATGTTGACCTTATAGA
AAGCAACTCAAAAGAAGTTAGTACTTTTAAGGGACGGATTGAAAACACATTAAACTTTTTATATGGTTTTGAGCCCAAGA
TACACTGTAAGGAAATTGACAATGTTAGAAAATCACTATTTCTAATTGAAGAAAATTTACTTAAAGGTCAACGTGAAAAG
GCTCAACAAAAATCAGCTGATTTTCAACCTGAAATTGATGCGTTTGTAGGTAAAATTCACAAAGAATTTGGCCCAGTTCA
TGAAGAGGGGATCACATCTAAAGAACACATCTCTACATCAGTATTATGTATAATATCAAAAAGTCTTGATACTAATGAAC
AGGGCGATATTGTTGGGATTAAATTTAGAAACAAGCATGGTGAAGGAAAAGAGAACTACGCTGAGGTATCCATTATTGAA
AAAGATTATAAATGTATCTCAACAGATGAACTTTATTGGATAAATTTATCAGTCCTTCTAAATCAGCAAGAGATAGAGTT
TTTGAAAATAGGGAAATTGTTTAATGCTGGATTTGTAATATTCAATTTGACAGCTTCTTTAAATACTATAAATATTAGAT
TAATGCAGAGATCTTCTCATCCAGATAATGAACTGGAGAGGCAACCAACGGATCATAAGTATGATGAAGTAGTAGAGTTT
GTAAATAAGTTTTTAAAATAATATTAACTGAACTTGTAAGATTAAGCCGCCTTTCATGGGCGGCTTATTTTATATGGTTG
AGAAGGAAAGACCCATTATAAGCCTTCTCAATGGCATTTTCAGTCTCTCTTGTCAGGTTACACGCCTTATTGAGAAACAA
AGCGTCTCAAACGCTCGCCATTTATTTTGCACAGTTTTCCCTGACCCGTGTAAGGAGGTATGTGCATGGGAAAGGTAAGT
CTCCATTCAGAACATTGAAGGAGAAGTAGCGAATAAATAGTGAATATGTTCCTAAGTGAAAATGAAAAGGCAAGACCGAA
AATAATCCTTTTCTGTGAAATGAGAGCGGTGATCAAGCGCCCAAAACCATATCACTTATTTTACGAGGGTATGTAATTTC
AAAGCCTCGTTTACCCGGAAAAATTTTGTTGACCGCATAATAAGCATCAAAGCTTACAAGGGCATTATTTAAAGAGAAGG
GAGACGCATCTACCTTCCCTAAGTGCAAGCCGAAGCAATACACCGCAATTAATATTCAGGCTACATGTCACCCATAGTAA
GACTGTGATGGGATTCACCCTACATGAAAAACTTGAGTAGCAAAGGTCTTACCGACATGTTTAGCCCGATAATAGCCATT
TATCTGTCTCCTGAAGATACAGACATCCGAGTTAACCTCGCACCCTCATAAATGACTATTATCCGACTAACTGCAATGAC
CAGCCGCAGTTTTGTGTCAGAATGATACAGAAAAGAAGGGAGTAGATATTGTTTAATTAAGAAAAGCTAGTCCACACTGA
AGAGGAATCTCCACTAATATTCATTTAGATTAGTCTTTACCTTCATAAATGAACATTAGTCGAGAACTGATATCCCAAAT
ATCAGTAATCAACTAATTATTGACGGCACCCCCATGCCATAAATAAATAACTATAATTAATTAACCCGGAGTTGAAGATG
AAAAGCGAAAAGAGGGGAGGTCGACAATTTCCTCCATAACTCAACTCTGCCACTTTTAGGAGCATAAGCTCTTTGTGACA
AAGCGTGCAGGTAGCCTTTCCTGTCGTCCTCATTAACTGATTATTTAGCTTTGACTGCGTCTTTAAGTGCTTTTGCCGGC
TTAAATGCAGGTGCTTTTGTAGCCGGAATATCAATTTCCTCTCCTGTCTGAGGATTTCTCCCTTTACGAGCTGCACGTTC
ACGAACTTCAAATGTACCAACTCCAGGAATCTTGATTGATTCACCTTTTGCTAGTGTTTCAATAATAACATCAAATACTG
CTTCTACTTTAGGAGTAGCTTCTTTCTTAGTAACACCTAATTTTTCTGCAACTGCTCCAACAAATTCTGTTTTGTTCATG
TTTTAAATCCTCCTAGTGATTTCGTTTATTTTTGTGTTAAAGTATAATTACGGTAACGTTTGTGGTTTTTTGAAAAAATG
GGAGAATTACTCGCCCTTTTATGTGGAAATTAGCTTTCTTTCTCCCTTATGGCGATTATCTCAAAAGGGGCTTTCAGCCC
AGTCGTACCAAGGGTTCAAGGTGCTTTTTTGTTGATCTTTTTTTGCCGAGAAATGCTGTATCCCTTGGGGGAGTAAGGCT
CAAGGCACTTTCTATTGGTCGTTATCTTTTTTTATTGTAGCGTTTATGTTTATCTAAGATCATTTTTTTTGAGCAATTGT
TACAGTATTTAGATTTATTAGAAGAGGGACTGAACATTTTTCCGCAATTCCCACAAGCCTTAAAATTCCTTAAGTTAATC
TTTAAATTTTCCAATATATGTTCGCCAAAGCACTCCCACAAAGTCGATTTGAATTTACTCTTCTTTTTATATAGGTACTT
AACTAAAACATCTGTAATAACTTGCTCATCGTTATGTATTTCCATTAATCTTTGTTTGATAATCTTATAGACGTATAGCT
TTTCTCCTGGTTTAATTTCTTCATTATTCATGAGCCACTTTTTGTTTCGGTCAAGACGTTTGTACTCATTGATAACCGTT
TCATCAAGTTTCACTTTTTTATTTCGAAGTAAGAAACGGTAATCAAATTTTCCTGCAACTGCGTTAAAGTTGATTCGTTC
ATTAGGAATAATTGAGTCTAACTTATTTACTGTACTTTCATTAATCGATTCTACGCTATGTTCTTCTTTATCCTTTGCAT
TGATGAAGAAGTGGGGCACTTTATTTTTTATGTAATCTTTGATTTGCTCATCAACATGATCAGGGCGGGTGGGCATGAAT
AAGGTTTTTGCGAACTTTGATACCCTCGGTTTCCCGATATTTATTAGGGAATAGACCATATCATCATCTGTACTAGACAG
ATGGTCAGCGCTTCATAATAAGGAATTTCACCTTATTATTACTCCATAAAGGATGGTCGTTGCACCTTCATTTACAAGTA
CTTCTCAGCATGATGTAAACGCTTGGCACAGGGTTTTCATATAATACATTCTACATTCATTTCACATTTTTATAGGTTCT
TCCTTGTTTAATTCCATTGTTTAAAAATGTAAAATGTATTAATTAGAATTCCCCTGTTAGCACACTCATTGACGATCATT
TCCTATCGCTACTTTTCGCTGAATGCACACCCTAGTTTTCTAGGTTCACTGACTTTTCATCCGCATATCGCTATGCGACG
CGACTATAAATTTAATCGATAGTAAAGTTATTCTCCATGCATAACCATTTGATCACGTCCAGGTTTATATTGTCACTGTT
CCATATCTTAGTGATGTTGTTACTGTACTCCCCGATATTGATTCCATAAGCAAGAGTTAGTGCTTCATAGATGTTTCTGC
TATTAATCTCTTGTTTCTGGGCTACAGACATTTCATAATACAAAGGAACGATGTTCTCCATATTACGTTTGGCAATATTG
ACGATTAGCTCATCAGAAATAATTAAGGCCTTATCCCCGTCATTGTCAAACTGCAGCAGCTTGGATATCGGATCATGAAT
GCTGGTATAAACACCTGGGGTAATGAACCACTTATCATATTCCTCGTCTTTCTTGTTCCATCTAACTCCATGTTCTCTGT
ATAGGTGAGGGGAGCGGAGGATATCAATATGCCCTTCATCATATAAAGAACAATAAACATTGCTGCCGGTGAGAAGTCCT
TTTGGATTCTCAATTCCAAGAAACAGTCTTTCACAAAAAGCATATAGATCAGGACATAAATATGTATACCTGGCGTCACT
GACAAGTAATTTCCCTGATTTGGCGTCCTTAATCATACTCTTCTTCTTATTCTTAATGATTTCTTTGGTATGGTCATCAT
TTAGCAGCTCAGGATATATTAGTAGAGCTTCTTGAAGGCTTGTCTTATGTTTATTTTTCTCGGTAGCCCCTAAAACTTTC
ATCATTGTTTCTTTATCAGTGCCTAATTGAGTAATCTCACTAACAGTCTTTGAGCTGATTTGTTTCAATTCCTCATCTGT
GATATCAGTGAGTGTTTGTAGCATCTGGTAAGTCAGTTTTCCCTCAACAGATGGATCTTCTTCATTTAATTTAGCTCCTA
AACATCCATACTTTTTAAATTTATAGCGATAATCATCCCAAGAATCATAGTACTTCCACATCTTAAACTGGCTTTTCGTA
AAAATTATTTGGATATCATCTTTAATAATGTCCCATTCTTTACCGTAGACGTCTTTAACTATAAATGAACTGTGTTTTTC
AGCAAACTTTCTAAAGTCAAATGGAACAAGTAGACCCTTAACCCAAGGTAATCTGACCATAAAGCTTTTCTGACTCAAAC
TAGGGAGCATCATTCCACAACCATCTGTATGTTCTATAGGAATATCCATAATCTTACGTGTGATTTCATATGTATCCCGG
TCAATATAATCAACTAGGCTGGAAACATTTGTTTCTAAGTCATTTACGACAATTGCTTTATCAATATCAATTTCCCATGG
ACTGCTGGCGCTATTCGATAAGGCCATGTAGCTATTCCATTTGTTTATGCTGCTTCCACCTTGAGCATTGATATGCTCCA
CACTAAGACCACAAGTTAAAGCATTTTGATACTTATCTAAGGTGCTTTGTTTGATAAAACAAGACTTTTTGGTTCGTATT
TGACCGGCACTGCTAGTGAAATAAACGTATTTCTCATTGTTATGTATGAATCCTTTATCAATAATGTCCCTTAAAATTTG
AAAGTGATAAGTTTGGACAACCATGATCTCTTCAGAGAGAGAGTTTTCTTTGATTCCCAACGTTCGAGTTAAGACTGAAT
CAAATAATGAAATCACATTATTATCTTTCAGGGAATCTGTTCTAAGTGTTCTTATTTGAATATGATCGTTAAAGGCGTTA
TAAAGCTTTTCTTTTAAGGAAATAATCCTTTGCGTTATGTACTTCTTATGTTTTTTATCAACATGTTCAAGTTTTTTGAG
ATGATCTCTGTACCTATATGATTTTAAAATCTTGTTATGTAATTTGTTTTCTTGATCATTATAAAAAGCAGAAGTATCAA
TACTGTAAATATGTACTTGCTTATTTAGGCCATCTTTTTTTCCTTTCAATAAATTCTCCCCTTATTACAGTTATGTATAT
TTTTTGATTTAATAGTCGCTTTTTAGATACTTATGTACAAGATTTTTGTATGTATAGCTCTTTTTATTGATTGTTCCAAA
TAGTTTATAGTCCTCATAAAGAGTGTTTTCTTCTTGTGAAGCAGTTCCTTCAATAATAGCAGTCTCTAAAAATCCAATTA
AATTACTAAACATGTACGTTACTTTCTCTGAATCCTTTTGCATTATCTCACCTCCTCACTTATGGATTCATTATATATAT
ATTATTTGTATTTGTCTATTGTTTTTTCGCTAGTGTGTTAATAGCTCCAGGTTATAGAGGTGAATTCTGAAGCATTTAGA
GAAGGGGGGGGATTATCGTAATCTAAAAACATGCTTATCGTAAAAAATATTAAAGAGTTTAAAAAGCCAGTAAACATAAG
GGGATTTGCTGTATCGAATGGTGATTAGGGGATAAACGATCGTAAAACATAAGTGAGAGTAGGGGAAAGTGGTTGCTTTA
TCTAAATATCGAAGAAATCGAGTAAATTTGAAGAGGGGAAAATGTTGATATTTAAGGCTTTTACGATAGCGATTACGATG
TGAAAAAGGGTGATTTTGAGGTGGAATTAGGAAAATGAAATTTTGGATAGGGTGTGGAAATGGAAGTGCTATGGGTACAT
CCGTTCCCTTTATTTTACCATTAGATGTAAATATACCCCCATATATTGGTATTGTAATACGTGTATAAGGAACATTATAC
GTGCATTTAATGACTTGGGGAGGTCTGCACCAGTGCTAACATAATTCCAGGCCAAACACAAGAATTAATTTTAAAAAATT
AAATTGGTTATCAATTTGAAAATGAATAACCATTCATTAAAAATAATCGTATTTATAACGAATCCGAGGGAATCGAAGAC
ATATTTATACTTATCCTCATCACTATAAATATCCTACACTAACCACTCATCACACTCACACGCTTTCAGAACCAATATAA
CACGTCTCTAAGCATCCTTAATCAATTCCCAATCCAATTGTATTTCTTCCCAATCAAACAGCACACAAGGCATCTTAATA
CCATCCATCAACACACAAATATCTCACTACAAATATAAAAAATATGTATATAAAAATCAAGAATTATGTTATAATAAAGT
CATAGGAAAGGAGGTGTACATAGTGCTTGAGAAAGTGGGTATCATAGTTGCTTTCCTCATATCTTTAACGGTTCTTACAA
TCAACAGTCTAACAATAGTTGAGAAGGTAAGAAACCTAAAGAATGGGACAAGCAAAAAGAAAAAGCGTATACGCAAGCGG
CTCCGACCAAAGAGACAACGCCAACGTATACGCCGATGAGAGCTAAGCTAAAGGGGAATGAACTTCTCCTTTAGTTCCTA
CCCATATTATAACATGATCAAGCACATTGCAAACATGAAACGATTCTCATTATGGTTTACCCATATCACATTCATTGGCT
TATTCTTAATGTTTCAACTCATTAAGGATTACTTCAGCAGCGAAGCACAAACACTAATCAATATAATATTCATAGTCACA
TGTATCATTGCCATACTGTTATGGATCATCTATATTGTATTCCTTAAACTAAGAAACAAGTCACACTAATCTTATAGGCC
TCATGGTATAATTAAATCATTGAGGTGAGATGATTGGAGAAAAAATTCCTGGATGCTATTCGGCAGCTGACAAAGGAATT
GGAAATGCTCAAGAAAGATATTGACTCCATCAAAGAAGCAACTGTCAGAATTGATAAAGACCTTTTAGAGTACAGAGAAG
AGATAAGCAAAGTAAAACAAGGTGATTCAGTATTAATCATGCAGCAACATAAGGATAATTAAATATGCGTTATAAATAAG
GGAGCGGTAAGGCAATTATCGTTCCTTATTTTTCGATTCAAATTTAAAATATAAGGAGAATATATGGAGAGAGTTAAAGT
GATCGATTCTATTATGGGTAGCGGTAAAACATCTGCAGCAATTGACATGATGAATAATTCAGGGACAGACGAAAATTTTA
TTTTCATTACACCGTACTTGGATGAAGTTGATCGCATTAAGAAGAGCATAAGCAGTAAACAAATTTATGAACCTAAAGTA
AAGAAGAAAGGTGACAAAACACAATATAAGTTTGAGTCATTTCATGAACTTTTATCTCAGAACAAAAATATTGTTGCTAC
TCATAATCTATTCAAAAATGCTAATGACGAAACAAAGGAGCTGATCCTTTCAGGCAATTATACATTGATATTAGATGAAG
TTATGGAAGTAGTTGAACAGTTACGCGTTAAGAAGCATGATCTAACTACACTATTTGAATCAAAGTTAATATATGTTGAA
GACGGATTTGTCAAATGGAACGAAGAAAAAAAGGACTATGAAACACGTTATGATGATATTCGTGATATGGCTTTAAACAA
TAATCTGATGTACTTTAAAGACAATATATTGATTTGGAATTTTCCTGCAGATATATTCAAGTTGTTTAAAGAAGTTTACA
TACTCACTTACATGTTTGATGCTCAAATACAAAGATATTATTATGATATAAACAATATCAAGTATCAAAAATACGTTTCT
GAATTTATAGATGGGCAATACAGGTTTACAAAACATAATACTGAATATGAGAGTATTCTAAAGGCTCAATTAAGAAATAA
AATAAAAATATATGAAGGTAACTTGAATACAGTTGGCCAATTGGATTATTCATTATCATCTAACTGGTATAAAAATAAAT
CACCGTATACGATCAAGAAAGTAAAGAACAATGTATTCAATTACTTTAACAACATTGTTAAGTCATCAAGTGATGAAGCT
ATGTGGACGACTTATTCAGAACACAAAAACAAAGTAAAGGGGAACGGATATACAAAAGGGTTTGTGTCATGTAATGCAAG
AGCTACCAATGATTTTAAGCACAAAAAACACTTAGTGTATACAATAAACAGATACGTTAACACTGTTCTATATAATTATT
TTAAAGAGAAATATCAAATAACAATTGATCAAGATGCATTTGCATTATCCGAATTAGTACAATGGATTTGGAGATCTGCA
ATAAGAGATGGTGAAGAAATAACATTATACATACCTTCATTAAGGATGAGGAAGCTACTTATTGAATGGTTAAATGAGTA
ACTAAAGAGAATAAACCTCTTAAACTCTAAAAAAAGCTCAATAATACCAAGGGTTTTCCCGTCTAAGTCTTTAAGAGAGA
CAAAAATAAATTAAATAATAAAATAAGAGAATGGGGGTGCTACTAATTGTTCAAAACGGTTCGTTCCTCACCTGAACAAT
TTTTGCTCACACCACCCCCAAACCCCCTCATGAGCAATTAATATTTAAACACTACATCAAATACAAAAAATATGTATTAA
AGTATTGATTATTATTGATTATCAAGATATAATATAATTAACAAATGCAAAAAATATGTAAAAAAACAATTAAAGAGTGG
AGAGGTTGAAAATGACAGCTGTTTTAAGAATTAATGAAGAGTTAAACGGAATTGAACTTTATTTTGATAGTAAACCAGAA
CAAGAGGTATTAACTCATCTTAAATCAAACGGTTTTCGATTCTCTGGATTCAAAAAATGCTGGTGGAACAAACGGACAGA
AAAATCAATGCAGGTCGCTAATGACATTACCAAACAAAAAAATACATCGTCTAACACAATCACCATCACTAACACCAGCA
GGAAAGATAAGGGTGTGAAAATTAGTCTGTGGGATGCAACGAAATGGAATGAGTTCGAGGTTAACAAGGAACAGGAAGCT
AAAGAAATGGCAAAGGAAATAAGAAAGCATGTAAGACAACGTTTCCCACAATGCAAATTTTCTGTTACTACTGAGGGAAG
CTATTTACATAGCACTATTAACATCAAAATCAAATCAAGTCCTTATGAAAAAGGCTCTGCTTATTTGACTGCGATTTATG
ATTATTGCAACAGTCTTTTAAACAATTATCGCCACTGCTACAGCCCAGCAGATCCGTACACTGATTACGCAGGTAGTTAC
AACTTTTATGGTCATGTTTCATTAGACTGGGAATACAAGGAAACAGAACAGACAGAAGAAATTAAAAAAGATATGACATT
GTTTGATTCAAAGCTTGAAGAATTTGAAGAAGCCGAGAAAGCAAGAAAAGAAAAAGAACTTCAGGAATACCTAAAAGAAC
AAGAAATCAAAAATGCTGAATATAAGAGACAACAACAAGAAGAAAAGAAACTAATTGAAAATATCTATAGCAGCATTGTA
GTAAAACAATTGAACGAAGAACAACAGTATTTTGTTATTGATTCACAGTTCGCAAACTTAAATAAGAATTGCACACTTAA
ACAGTATAAAGATGAGGTTACTAAAGGTGCTTTTACTCTTGAAAATGTAAAAATAACAAAGGAAGTGCATTTCAATACCG
AAGAAGCTCTAAACAACTTTTCTAACATGCTACTAAATGATTTTGATTTCTTAGCTGAAACAGGAGGGAGCTTTACGGAA
GACAATAGAATCAATTCAATGATTGACTATTACAATATGAACGATCTAGAAAAGAGAACGGTTCAATGGAGTTTGTACGG
TGTAGGTGTGTACTACAATGGCAAATTACAATTTATTGTAGATGCTCAAGGTTATTCTTATGCAAGATATGTCGGTTTAG
TGGATAATGCAAAAATTGAAAAGTCGTTTTCTCATAAGCAAGCGTTAAATGAAGAAGAAGTACAGGAGTTAAAAAATCAA
GCAGATAAGTTAGAAGACATTTCAACTTCAGTTATTGAAGAATTAAATATGTTTGAGACTTGGAAAAAGGAAGACTGGAA
CAAATATAAAGCATCATTAAAAGAAAAGCTAAGGTTAAATAATTTCAAGTTGAGTAAAAATGTTATCCAACAAGTAGATA
TAGAAGAATTGAAAATTTCCTTATACAGAATTCTTCAGGAAGTTGACAGTATTCAAGAGCAATTCAAAAATGCTGAACTT
GAAAAAGGTGAAAAATATACTCTATTCTACATATCTGATCTTGGATCTTTGATTACCGAAAGGATAACGTATGACAGTTG
CCAGCCAACTAAATATGCCCAATATGATAATGCAGTCAAGTTGACATACCGGCCTGAAAATAAAAGAAATTTATATTATC
GTCACTTCTATTCAGAATTATTGATATTCAAAGGGTGGCACTCGCTGCCTGAAACAGTATTGAATAATGTAGAGCTTAAA
CCAGATGGGATGAAAATAATTCATAGTAAGTACCACTCTTGTGATAAAAGACAATTTGATGAAGTTTTAGGTTACTTAAA
TAAAAAAAGCTTCAAACCAATAATCAATACATATAAGCCTAATCTATAAACTAATCGGGGATGGGAAAACATCTCATTCC
CTTATAAAAAGGGGAAATTAAAATGTTTAAAGATAATCCAGATTTTTATCCAACACCCACGCAATTAATCAGAAAAATGA
CATCTAAAGTAGAATGGAAGTACATTAACTCTGTTCTGGAGCCGTCAGCAGGTAAAGGAAACTTAGTAGAAGCCATTTAC
ACTCAATTTAAAAACACTAAGAACTACAGAAGGAATTCAAAGTATGACGTGGATACAATTGAGCAAGATGAAAACTTACA
GCACATACTTAAAGGCAAAGATTACAGAGTGATAGCAGACGATTTTTTGACCTTTAACACTTATAAGAAGTACGATTTGA
TTTTTATGAATCCACCTTTTAGCAGCGGTGTTAAACACTTATTAAAGGCGATTGAATTAATTGAGAAGCAACAAAGATCT
GGCCAAATTGTTTGCGTACTAAATGCCGAAACATTAAAAAATCCGTATTCAAATGACAGGAAATTTCTGATTCGTAAGCT
AGAGGAAATAAATGCAGAAGTTGAATACATTCAAAACGCTTTTTCGAACTCAGAGCGAAGCACAGAAGTTGAAACGGCAC
TAATATACATAAGCATTGAAAAACAAGAATATAGCAGCGTCCTAATAGAAGAATTAAAAAAAGATGAGTCTCATAGAATT
AATGAGGATTATAAAGCAACACAGCTAGTGAATGCAGACTTTATAAAAGGGATAGTAGAACAATTCAATTATGAAATCAA
AGCGGGTTTAAAATTAATCAATGAATACAACAGTTTAAAACCCTTAATGCTGCATAGCTTCAATGATGACAGTACTCCAA
TATTGAAGCTGCAAATTGATAAGAATAAAGAAGAAAATGATATAGAGAATGCATATATAAAACAAATCAGGGCGAAGTAT
TGGAACACGTTATTTAATAATGATCAATTTATGGGGCTCTTTACAAGTAATCTGAAGCAAAAATATTTGCAGCATGTTGA
GGAATTAAAAGACTATGACTTTTCTTTATTCAATATCTATACATTAAGGATTCAGATGAGCAAAGAGATGACACAGGGGG
TAGAAGATACAATACTTGATCTTTTTGAAGAATTTAGCCACAAGCATTACTATGATGAATCATCAAAAAATGTGCACTTA
TATAATGGGTGGAAAACAAATAAGTCGTACAAGATTAACAAAAAAGTGATTATTCCATTGAACGGTTATAGTTGGTTAGA
CGGTCGCTTTTATCCAACAGACTATAAGGTCTTAGAAAAGTTGAAAGATATCGAAAAAGTTTTCAATTATCTTGACAATG
GTTTGACAGAAGACATAAATATTGATGAAACTTTAAAATTAGCTGAGCATTATGGGGAGACGAAAAAAATAGAGTTAAAG
TACTTCTATGTAACTTTCTATAAAAAAGGGACGTGTCACATCGAGTTTAAAGATGAGGAGATACTTAAGAAGTTTAATAT
TTTTGGCAGCCAAAAGAAAAACTGGCTTCCTCCATCATATGGGAAGGTTAAGTATCAAGATATGACTACAGAAGAAAAAG
ATGTGATAAATGATTTTGAGGGCGAGCAATCATACAGTGAAACGGTAAATAACATATCATATTACATCATTGATACATCA
AAGCTTCTCATGCTTACATCATAACATTCCTAAATTTAAATAAAATGCATATTTTAAACAGAATGGAGAGGTTGAAATGA
ATAAATTGTATTCAGTTAAAGAGGTCGATACTCATGATCATGAAATTGATTGGTACGAAGGAATGCTCGATCTAGAAGAC
TCATTAAGATAAGACTCTTAAACAGAATGGAGAGAAGAATAAATGGAGATTAAGGTAGGGAAATATTATGCTCTTGAACA
TACAGAAGAAGGAAGCACAGAAGTAAATATAATTAAAATCTTACCAAACAAACCTAATATGCTAGATGTCTTTGTATGTA
CGGAAACATTGTATATCAAAGATGGTCAAGTGTGTGATCTGTATACGAATGATTGGGTTAAAGATTCAATTCAGCGTGAA
GCAACAGAAAGCGAAATTCAACTGTTTAAAAACACAAGAGAAAAAATGAGCGATCTAAAATCATATGGTGAACTGGTGAA
TTTTGAATAAACAATAATTTCACAAAGAATGGAGAGAAATAACAATGGAAGAAATAATGTTAGATATAAGATTGGATAGT
CCAGTAGGTAAACTTGACGAAGCTATGGAACAGATGGGTTTTACATTATAAAGGGCAGTTTAAATATGACTATCCTTACC
TTGGTCATAAGTGGTATGAACGTATCAGAACAGAGCTTTATGAAAAAGACAATCAGTTATTCTATTATGCTAGTGTTATT
GAATGGGATGGGGATTTGATCTCGGTTGTAAGGATTGGAAAAGTCGAAAACAAAGCAGATAAAAATCCTGAAATAATAAT
TGAATAAAACAGCAGTTTAAAAGAGAAGGGAGGTTAACTAAGCCTGAAGAAATATTAGATAACCTTCAATTCTCAGACTG
TGGGGAAGATCACGAAACTTGTGTGTTTATTGTTATATTGATTTGATCCATGATATAACAGGGAACATTCAATTATAAAT
AGAAAGGAGAGATTAAATTTTCCTCAAAATACATCAGTCCTTTTGTTTTATTCTGTTCTTGATTACGGATACCTCATTTA
CTTTGCTATAATACAACTCAAAGGTTGTAGATACAAATTTTAGATAGTGGTGTATTAACAGGGGGAATGTATATGGTAAA
CCCAGTATTACGCAAAATAGATGGAGCCACAAGTTTCTTTGTCTTGGTTTTAACTTTTGATTTAACTGTTATCTTATTGT
CTTTTGATGATTATTACTTAAGCTTTGTTGTACAAACAAATTATATTTTTCCTGTACTGCTTACTTTAGCCGGTTTTTTT
GTGTTAGCTTGGAGGTTTAAAATTCGACAATTATATGTAATTTGCATAACAATTCCACTGATACTTTCAGTTGCATGGTT
TGCGTTAACTGGTGATTCATACGATACCATTTCTTCGCCAACTAAAAATGTAACAATAACAATAGAACATAATAATGCCA
CCTTAGGGGAAACGAATCATTTTTACGATTTTTATGTTCATGTTTCTAGTTTATACCCTGGTTTAATGAAAAAAGTGAAT
AAGGACACCATACGTATTATGACTCGAAATATCGAGGATAAAGACGACCTTAGTGTATTAGGAGTAGGTAATGTCGAATG
GATAAATAACAAAATAATTTTCCATTCAGCATATGAAAAGGCAATTGAGGTTGATTTACAGTATTAGTCTAAGTTGAAGC
AGTCTTTTTGAGATGATGTGTTTACTTATGCTAGATATATGATTTATTTGCTTGTAGCTAAATTGCAATGTTTGTGATTT
TCAAAATAATTTAAGTTAAAACATGGATTTTATATTGAATTAATTTAAAAATACATCAAACACAATTGATATCTTAAAGT
TATCATGATATACTTAAGTTACATAAGGTAAGGGAATAAATCATTGTAAATGGAGGAAAAAACATGATTACCGAAGATAG
AATTTTTCAAATTGAAGAGGAAGAAACAATCGAAGGGTATAAAGTTAGACGAGTAAATATGACGGATCTGGAAATTCTTA
AAGGTGGGAAAATCGTATTTAAAGGAGAAGAGGAGGAGGTTGCTGACTATCTAAACTCTCAACTATTTTAAAAATAACTA
TACAAGGTCAAGCTAAGTCTTGGCTTTTTATATAATCTGATTGATATTCAAAAGTGATCAAATTTAACATTTGCTATGAG
GTGAGAACATGATTAAATCAAATTTAAAGCCCATAATAGACGAAAGAAAGATCAGTATCCGGAAGCTATCTAGAGATATT
GATCATGAGTATCCAACTGTCAGAAAGCTTTATAATGACGAAATGGAGCGGTATCCAAGAGATCTGTTAGATAAAGTCTG
TACATACCTAAACATCGAGCTGCAGGAATTGCTGATATACGAAAAAAGACAATAGCCATATCGATTACTCAGGATGAAAA
TGGTATACTAAAGTTACAAACATAGGAAGGAATTACAAGTTTTCTAGGTCTACATAAAATCGTACTTTTAACTAGATAGG
GGTGCAATATGCAACTAATCAATGACACAATTATTCTAACTAAAGAACTGAAAGATATTTTAGGTGATGTGGTGGAATAA
GCATACATAAAAAAGCCTTCCTGGTCAAGTAAACAAGATTTTGAAGGAGTTTACTCAGAGATGTTGGGACAAAAGGCAAG
AATAGAGCCAGTTGATTCCTACCCGATTTTCGTTAAATTAACAACCGGCAAAACATTTACACTCTGGTCATCTGAGTGGG
GCGGAATAAGATCTGAAACGGAAAAAGAATACTTAAACGATTAAAGTAATTAAGTTAAAATCATTCTTTTAACGGAATAA
GGGAGAGATTAAAATTGGAAGAAATACAAATAGAAAATTTAAAATTTCATGTGCAAAACGATAACAAAAATAGCGGTATA
AACATAACCGTCCTTCCAGATCTAGTTGAAAAAATAAAAAATAAAAAAAACGAATTAGGGGATGACAGTTTTAGTCTTTT
GTGGAATAAACTTTATTTTGGAATAAATCATCGTCAACAAATGTTCGAGGTTTTATTTAATACCTTTGAAGATCTTTTTT
TAAAGGAGGATAAAGTAATTAATGATCATCTGACATTACAAGCATTATATTGCGATATGATTATTCGATTAGGAACTATG
CTTGAAGATTTTGCTGGGATCTGTCACGCCTGTAAGGAATACAACGTTAATAGTAAAGATATTGCAGAGGTCTTTTTAGC
TTACAAAGATCCGAAAAGTTTCTACTATTCTGCGGTGTCAAATTCAAGAATGATTAAACGGGTATTTAAGTTACCTGAAT
CTAAAAGAGATTTAAATAAAACATTTAATAAACTAACAAACGAAGAAACAGAGGTTCTGTGGAAAGGGGTTCAAGCCACA
ACTAAATATATCACCTCGCTTATAAAAGATATCTCAACTGCTGTAATCCCAGAAGAAAAACATGATTTTACCTATTTTGA
TTTTTATAATAAATTGAAACATGGATTTGCACCAATTTATCCTTTTGCAGAACCTAATATTCTAACATTTAGAACACAAA
AAGAATTAAGTTACCACGAACTTATTGAAAAAACAATGGATACAGTATATATAATGCATGATAAACTGGCAGGTCAACGG
TCTTCAGAAGAAAAAGACAAATTTGAAAGCTCACAACTTGCAACCCCTATAATTACAGCCAGTGAGGAAGTTAATTTAGA
AACTGTTAAGAGAATTTCAGGGATTGTTAATTTAATATCCGAGATGTATCGGAGATTGGTAAACAGTTATATGGATGACA
CTCTACAGCTTTCAGTACCCCAAGATGCTATTACACCTGAAGAATACAATATAATTCGTAATATTGTTGAGGACTATAAG
AGATATATTTGATCTTCATTATAATCATTTCTAATTAATAAATTTTAAAGAGAAGCTGGGGGCAATAATGTTAAAAATGA
TTACTGTTTGGTATAAGTATTACGATGATAATGACCCTAAGTTAAACCATATTGAAGACGGCTGGTCAAAAAATGAGTAC
CCAAAACCAATTAAATCATCGTTTGCAAATCAAGAGGCTTGAAGAAAAAGCGAGTGGGAGAGAAAATATGCATATCTTGA
TGAAAAATCTAGAGTAGTTGATGCGACTAAGGCTATTTGGCTTAAGTAAAGTTTTGTATTAATAAGGTTTTTTGAAGACA
GGAGGATAGACTTTTGCTACCTAATAGATTGTTAAACAGTTATGTTTATACTCTTATAATCTCTAGTTTATCATTTGGTC
TAATCTTTGGTCTGTATATGTTTGCTTACTCTGGTTTTATCGCAATCGCATTAGTCACTATTGGCATTATAGGATTTTAT
GCTTTAATCACTTACTTGGTATTTGCTGTCCCTTTGCAAGTTTGGCTTAGAAGAAGGCCCAGAAAATTCAGTTTGAACAA
TTTTTTAATTTATATTGCAGTAGCCTTTTTAGCTGTGTTTTTGTTCTGGACTGTTGATTATCCGCCAAATTCTATTACTG
TATTCAGAAGCTTAAATTATTACATTATGAGTACTGTTGCAGGTCTTATTTATTGGTTTTGGGACTCCATATTCCTACGA
AATTAACACATTAAATTAAATCATGAATTTCACACCGTTTACAACAAGTAAGAAGGCTGCTGATCCAAACAGTAAATATC
CGGACAGTTTTTGTTTGCTTAATATCGCTTCAACTCCGACTAATGATAAAAGGGTGGCAACAAATAATTGCATAACAATC
AACAATAATTCATTTTGATTGAACAATGAGTATACGCACAAGACTAATGCAATGCAAGAAACCGAAATTTTTGCAACTTT
TAGCAAAGGTATCACTCCTTATGCAGTCATGAATTAACCTTAACACGATTACGAGTCTTAATCCGAGAGCATAAAGAATC
AAGATAAAAGAAGTGTTTTAAACAAAAAGAGCATTACACTAAATGCTCTTTTTCATGCCACACCTTCTGCATTCACGTAA
AAATATTCCACTCTTCACAGAGCTTTTAAACAAAGTGTAATCACAATTGTCGCAGCGGCCGTATTTTACATCAGGATATT
CTTTGTAATCATATACGATTGAAGTGTCATATCCGTTTGTTTCGTATTTCTCTTCCACAAGATCACCTACATAATTTATT
CAACATACTCAAGAATACCAAATTTCGTTCGATATAGGGAGGGAACAAATGATTGGATTAGCTTATTTTTTAATTATCTG
GCTTGGAGTTGGATTATTGACCGGCATTAAGTTTATTTTTGTTGATCAGGTCTATGATGAGGAGTTTAAAGAACTCATGG
ATAAAGAAACAGCAGCGGGCATGGAAAGGAATTTGGCCAGCCTGTTTTTCAAAAATAAGCTTAATGTGATTGCTTTTTTT
ATGTTAATTGGTTTACTGCCATTGGCAATGAGGATTACAAAATTATTTAAAAGAGGTTGATTTATGCCTTTGATTGATTA
TTTTTATGTACTGCAGTTTGAAAACAAGGAATACTTTAAAGCATTTAAATTAGATGAGAGTGGTTATTTGACATCTAGCG
ACCTCCATGAAGCTTCTAAAATGCATAATATGTTAGAAGTCATCGAGGTAGCAAGTGAGCTTAAAACGAAGTGTAATGTG
CAATGTGAGGTAAGGGAAATTCAAGTCGTAAAGCGTTAGGAGTGTTCAGGTGTATTGGATAGAGTGGATTGAGAATGGAG
AAAAGAAAAACATTGTTGCAGAAGGTTGGATTTAATGGGCTGCTATACTTGAAGACTTGTATCAGAAGCGGTTCGAGTAT
GTTGAATGGAAGCGGCTTTAAAAAGGAGTGAAATGACATTAAAAATTTAGTTTTATTGTCCAGCTTTTTCGGGATTATGC
TATCAATTATAGGGCAATTATTTGGAGTCCTAACAGATTTCTTTATTCCAGGTATTGCACGGCTTATGGGAGTTTTAGCT
GGTCTCCTCGTATTACTTAGCTTGAAGTCAATAAACACAGAAATACAGGCATTTGTAGCGGGTTCAAGTACCGCGTTAGG
AATAATGGGTGCAGGAGTTTTATATCTTCCAGCAGCTATTGTCAATGTCTTAATTGGGTTCAAACTAAACAAAAAGCTAA
AAGAAGAAAACACTAAGGAGCAGTTCTAAATAGGCTGCTTTTTGTTTAGTGTGAGCATGGAAAATTGTAGTATAATAGTA
ATAAAATAATCATTTTATTTAAAGAAGAGTATACTCAATTTTAAAAGGGGCGTAAAAATTTTGTCTCTTATACTAGACCC
AGTTTCAAAAAATAGGAAGTATAGAGAATTAGTTCACCAACGGAAACAATGTACTTTATGCCAAGGAATTAAAAACCCAG
CTGTGATTTTAGATGGAAGATATGACTCAAATCACATTAATCCTTGGACTAGATGGTGTGGCAATTTAAATGCTAAGGTG
ATGGTTGTAGGTCAAGATTGGGGTCATGTTGAAGCATTTATTAGAAACAAAGGACAAGTTAATCCGTTAAATACAACAAA
CAATAAACTAATTGAAATGCTATCCCTTATTGGTGTTAAGTTGGAAGATACTTATTTGACAAATGCAATACTTTGTATGA
AAGAAACAAAAAATTTGTCCGGGAAAACAAAATCTGCTTGGTATAGAAATTGCGGTGAACATTTTTTAAAAAGGGAAATT
GAAATTGTTAACCCTAAAATCATTATTACCTTAGGAGTAAAAGCCTTTAGGACTGTTAAAAGAGTATATAACATAAAATG
CTCAAATTATTTAAGAGATGTGGTGAAATATGAGGAACCAATAATGATAAATGAGGCAAAGTGGTTTCCTGTTTATCATA
TTGGAAAATTGGCACAAAGCTCAAGACCCTTAGATAAACAAAGACAAGATTGGGTTCGAATAAAGAACTTTGTTTGAATG
AAATTAGTTAAAAGAACCCTTTCACTTAAACAATGGTAGGAGGTATACCTTGGATTTTTATCAAAATATGTTTAATGATT
TATTAAATGATATCATTGAACAAAAACCAGATATTAAAAGTGAAGAAATTAGCGAAATATCTCAAGAGATCATCGGAAGA
ATTTTAGATCCTCAAGGTGAAATATTTTTAAGAAAATATAATGACTTAAAAAATAACATGTATTCCAATTTCATGTATGA
AGATCTTACTTATCAAGAACCACTTACAAGATTAAAACAGAGATGGTTAGAAGGTTTTGTATACTTAAAAGCAGTTGAAA
AAATATGTGAAGAAATTTCTATGGATTTTTTAGAAGATTTGCACTATAACCCACCTGAAGACAATAAATTTAAATTTATT
CTAAAGGTATTAATGAAAATACATGTTAGGTCGATTAAAATAAGCAAGGAAATTCAAACCTTGTTAATGTCAGGATTTGC
TGATGCTGCTTTATCAAGATGGAGAAGTTTACATGAAAACAGCGTTATTTTCAAGATTTTAATGGCTAATTATAAGGATC
TGGAGTTTACACATGAATTAGTTAGCAGGTTTATTAGCTATTCTGAAATAGAGAGGTATAAAGAACTGATTATTTACAAG
AGAAGTCAGAGAAAGCTAGAACTTGATCCAATAGGCATTGAAATAGAACAAGAGGTTAAAGATCAAAAGGATGAACTGAT
AAAAAAATATGGTCAAGAATTTTTCAAACCGAATATGTGGGCGAGCATATTATTTGAAAATAAAGTTAAGGAAATTAAAT
TTCATCAGTTAGAGCAACTAGCTGGCTTAGATAAACTTAATGCATACTATAATCAGGCAAACATGCAAGTGCATGTCAGT
CCAAAAGGGCTATATAGCTCATTTTCAATAATTGATGATGATATGCAGCGTGAACTATTTTCATATGGTGGTTCTAATTA
CGGTTTATCATTACCTGGTCAGTTAACTGCAATTTCTCTGTCGCAGATTACGACAGAGTTATTAAAATTAAAACCTAGCG
TTGATGCAAATATGATTGGACAGTGCCTGAATATGCTTGTAGAAGAGTGTAACAATGTATTTGCTTCTATTCAGAATGAT
ATTGAGGAGGAGCACAAAGAATCGCTTAATGAAAATAACGAGAATCATTAAGCAATTAGAAAACTTTCTAAGCCGAAAAA
CTTTTTGACTAGTATAAGTACAATGAGGAATAATTCCTCATTGTATCTAAATAAAATAGGAATTTTAAAGAGAATACAAA
TACAAAAAATATGTATAAAATAATTGACTCGTAATGTGATCTATAGTATTATTAAGTTAACCAATAAAGACAACAAAAAG
AAATGAGGGGAAATAATGGAGTTAATAAGGATAGCTATGAAGAAAGACTTGGAAAATGACAACTCTTTAATGAATAAATG
GGCAACAGTAGCTGGCCTTAAAAACCCCAATCCTCTTTATGACTTCTTAAACCATGATGGGAAAACATTTAATGAATTTT
CTTCAATAGTCAACATTGTTAAGAGTCAGTATCCAGACCGTGAATATGAATTAATGAAAGATTACTGTTTAAACCTAGAT
GTTAAGACAAAGGCAGCAAGAAGTGCATTGGAGTATGCTGATGCAAATATGTTTTTTGAAATAGAAGATGTTTTAATAGA
TTCAATGATTTCTTGCAGCAATATGAAAAGTAAAGAATATGGAAAAGTGTATAAAATACATAGAGAGCTGTCTAACAGTG
TTATTACTGAATTTGAGGCAGTGAAAAGACTCGGCAAATTAAATTTAAAAACACCTGAAATGAATTCTTTCTCAAGACTC
TTGCTGCTTTATCATTATTTAAGCACTGGTAACTTTTCTCCGATGGCCCAACTTATAAAACAAATTGACCTAAGTGAGAT
TTCTGAGAACATGTACATTAGAAATACATATCAAACAAGAGTTCATGTTCTAATGTCTAATATAAAGTTAAATGAAAATT
CATTAGAGGAGTGCAGAGAGTACTCTAAAAAGGCATTGGAAAGTACAAATATCCTGAGATTTCAGGTTTTCAGCTACTTA
ACTATTGGCAACTCTCTATTATTTTCGAATTATGAATTGGCTCAAGAAAACTTTTTAAAAGGGCTAAGCGTTTCTGTTCA
AAATGAAAATTACAACATGATTTTCCAGCAGGCTTTGTGCTTCTTAAATAATGTATGGCGTAAAGAAAATAAGTGGATTA
ATTTTGAATCTGATTCAATTATGGATTTGCAGGAGCAAGCCCATTGTTTTATCAACTTTAATGAAAATTCCAAAGCAAAA
GAAGTTTTGGATAAACTAGATCTTTTAGTTCACAACGATAATGAGCTTGCAATGCATTATTATTTGAAAGGAAGACTCGA
ACAAAATAAAGCATGTTTCTATTCTTCAATCGAGTATTTTAAAAAGTCTAATGACAAATTCCTTATTAGGCTGCCACTGT
TAGAACTGCAAAAGATGGGTGAAAATCAAAAACTTTTAGAATTACTTTTACTTTAAAGGAGGTGAGACAATGAAAAAACT
TATTATGGCTTTAGTTATCTTGGGCGCACTAGGCACTTCTTACATAAGTGCAGATTCTTCAATCCAACAAGCTTCAGGTG
ATTATGAGGTTGCTGGAATGCCACGTGGAGCATAAAATCCATTGACACATAAAGTTATTAGTATTATTATTTATTTAATT
AAATTAAACAGAGAAAAGGAAGACGTTTGGCTCTTTTGAGCTAAGCGTCTTTTGTAGTTTTAAGGCCATCACTTAAATAT
TAGGTTTTAATAACATCTAGTGATCAACTTCAAATACATACACCCTAATTAAATGAAATGCATTACAAAGCAGCACATTC
GCAAAAAAAAATTGCGTAGAATGTGCTATTTGTCGTTAAAAAAATCTTTACTTCCCTTTTGTAATGCATTACAATTGCTA
TAGATGCAAAAGATAAAAAATATGTATATAGGAGGTTGGTGGTATGTCCGCAATTAGTTACTTAAAAAACAGTATGACAA
TACATAAAACCATTTACCAAAAGAAAGTTGAAAGCTTAGTTAAAAATGATTTGTTTTTTCATGAAAAAAGCATTGAAAAG
TCAAAAATAATGAAGAATGAAAATGTTCGAAAACAACTAACTAAAGGATACATGAAATTGCTAAGCGAATACAAGGAGGA
TTAATGATGCATGTTGTAGAACTTAGGTCTACAAATCATAAAGATATTGATGCCGATTTTGTTTTAAATGCTAAACAAAC
TTACATAGAGAGTGTACTAAACATTAGGAAAATGATTGTTAATGCAAAAACTGAAGATGATCTACATGGTGCAAAAATAG
AGATAGCAGCATTATTAAAAGATCTAAATAGAGTATTATTAGGTGGAGATGGATTAAAAAGAAGCATTGAAAATAATCTG
CATTTTAGATCCCTAATACATTTTGTGAAGAATTTAAAACGACACATTGCAATTGAATTTGAAGAGTTTATTTATCAACC
ATAACATATACGCACTGCAGTCTATAGTATACATAAAAAGTAGGAGGTTGACATGTCAGAGCGAATAAAACAGCTATTGG
TCAAACGTGGCATCACAATAGAGGAATTGTCGAGGGAGACAATGATTGATATTCAGAAATTAAACAAAATCATTGAAATG
CCAGATGAATCAGATGTTACAACCATAAAGCTTATCGCTCTGGTATTGAATGTCTCTATTGATGAGTTATTGGATGAGAA
AGGAGGAGAAGATAATGCAAAATAAAGTTAAACAATTAAAAAATTATGCGGTTTACGATGATATCGAGGGCTTTTTAATC
AATAAAGATATAAGAAGTAGCTCAGGGAATTCTAACTATATGATGCCTTCATCAACTATAAGGGTGTCGAACACCAGAAA
GAATTATGAAGGGGATATTAAGCAGTTCTTTAGTGTGATTAAAGGTAAAGATGTCAAAAGTTTAGTTCCCGATGATTTAG
TTGTAAGTAAAAGCGAATTAAGCAACTATGTGAAGTATCTTCAGGAAAAGGGATTAGTTAATAATAGTATTAACAGAAAA
ATGACCTCCCTGAAGATGCTCTATACATATTTGGAGCATGATTATAAGGACTATATTGACTTGTCGGTGTTTAATACTGT
CGAAAGGCTTAAAACAGTAACTAAAAACTGGGATAAAACAACCCAGACAGAAGCCGAAAGAATCGCTCAGGATATGTATA
TAAATGAAAGACAGAAACCTTTAATGAAAAAGCTGTTTGTTAAATTCGCCATCAGAACTTCTTTTCGTGTAAGTGCGATT
TTGCGAGTAAGATGGAAAGACATACAGCTTGATGAAAGTACAGGCCATTATATAGTAACAGTTATTGATAAAGGATCTCA
GGTTGTGTCTACAGGCATTAACCAGGTATTTTATGAGGAATTGTTGCAGCTGAAGGAAGAGGATGACAGCGAAACTGAAT
TGGTTTTTCAGGGGCTTTCGGAACAATCTTTACGACACTCCTTAAAAAGGTCGAAAAAAAGGTTAGGAATACCTCCTGAA
AGAGAATTAGTCTTACACTCATTTAAGGGTGTAGGAATTGACTATGTCTATGAGAATTCTGGTCACGATTTACTTGCAGC
AAAAGAACAAGGAAATCATAAAAACACATTAACAACAGAGAGATATATGAGCAGAAAGATTAACATAGCGAACTCTGCTG
GTGTAACAATGGATGAAAAAATCGATTTAAATCCACTATATGAAGCAACCCAAGAGGATTTTATTAGTTTTTTTGAAAAC
ACTGATCTTGTTACATTAAAAAAGTTTATAAAGCATGTAAATGAGCGATAATCATTTTTTCGGTATATTACTCAGTTCAA
ATGATAATTCTTCTTGATTAACCAGATTGCCTTTGGTAACTTTAAATTTAGCAACATGACATGAGGTGAAAGGCTATATG
ACAGTGATCTTTGATCAGTCTGCAAATGAGAAACTGCTTTCAGAAATGAAAGATGCTATCTCGAAAAATAAACACATAAG
ATCTTTTATTAACGATATTCAATTAGAGATGGCTAAAAATAAAATTACTCCAGGGACAACACAAAAATTAATTTACGATA
TAGAAAATCCAGAAGTCGAAATTTCTAAAGAATATATGTACTTTTTAGCCAAGTCACTATACTCAGTTCTTGAAAGTGAA
AGGTTTAATCCACGAAATTACTTCACAGAAACGGATATGAGAGAAATTGAAACGTTATGGGAAGGATCTGTGGAGGAAGA
TATAAAATTTCCGTATACATTCAAACAAGTTGTAAAGTATTCGGATGATAATTATTTCTTCCCAATCACTGCTAAAGAGT
TGTTTATGCTATTTGAAAATAAGTTATTGCACTATAATCCTAATGCTCAAAGAACGAACAAAACGAAAAAACTAGAGGGC
TCAGATATTGAGATACCTGTACCGCAGCTCAATAAACAATCGGTAGAAGAAATAAAGGAACTGTTCTTAGATGGGAAATT
AATTAAATCAGTTTTTACGTTTAATGCACGTGTTGGAAGCGCAAGTTGTGGCGAAGAATTAAAATATGATGACGACACTA
TGTCTCTTACAGTGACTGAAGACACCATTTTAGACGTTTTAGACGGGTATCACCGGCTAATAGGCATTACTATGGCTATA
AGACAACATCCTGAGTTAGATCATTTGTTTGAAGAAACCTTTAAAGTGGACATCTATAACTACACTCAAAAAAGGGCGAG
AGAGCATTTTGGGCAACAAAACACAATAAACCCAGTTAAAAAATCTAAAGTGGCTGAGATGAGTCAAAATGTTTATTCAA
ATAAAATTGTTAAGTTTATTCAGGATAATAGCATAATTGGTGATTATATAAAGACAAATGGAGACTGGATAAATCAGAAT
CAAAACTTACTTATAACTTTTTCTGACTTCAAAAAGGCAATTGAAAGAAGTTATTCTAAAAAAGATTTTTCTACTCAGGC
AGACATCTTAAAAACTGCAAGATACCTTACATCTTTCTTTGATGCTTTAGCTACACAATATGTAGATGAGTTCTTAGGTG
ATATAGCAAAAGAACGGAAGAGAAGTTTTGTAAACAACTATTTGTTCTTTAATGGTTATGTGGGATTAGCTAAGAAATTG
CAATTAGATGGGGTAAGCCTGGACGAGTTGGAAAGTAAGATTACTGATGTTTTAGGCTCTATAGATTTTAGTAAGAAAAA
TAAGTTGTGGGATGAATTAGGTGTAGTAGACAAGAATGGAAATGCTAAATCACCACAAAAGATATGGAATTTCTTTAACA
ATTTAAAAATAGACGAGTAATTACTTAGGAGTTGTTTGTTGCAATGTTCAATAGTGAGATTAAGGAAAAATATTTAGATA
CCTTATCTGAGGGTATGGTTATGCAGATGAGGCCTATTTTTGCAAAAGCAGAGATTACTGAGACTTTATATAATAAAGAC
ATTTATGATTTCACATCAATGCAAATTTTAGAACTTATACGATCATTCGATCAAACCACTATTGGTAGTGTTCGAAGAAC
CTTAGCATTATTGTCATTGTATATTGATTGGGCAATTTCATATAAGTTAAGTAAAGGATTAACCAATTTGGCAAGAACTA
TTTCTGAAGAAGAGCTTTATGAATGTCTCGGAGACAAAAAATTATATATTACTTATAGTGAATTAGAGGAAATGGAAAAT
CAATTAGTTAACTATCAATCAAAGGCTGTATTAAGGCTGTTGTTTGAAGGGGTTTCAGGTTTAGCTCATTCTGAATTGCT
AAGTTTAACGAAAAAGCAAGTTGAGGATGCGATGCTAAATGGTAACGTTTTAACCCTCTATGATTCAAAGCACGGTGAAC
GAAAACTAAAAGTTAGTAGTGAATGTCTTGTTATTGCCTTAAATGCAGCTCAGGAAACTAAATATAAATTAAAGAATGGG
AAGGCAAAAGGCCAAACAAAAGAAGTCTTTTTAGTTGAAAATGATTATGTAGTTAAAACAAAAAGAACGTCCAACAAAGG
AGACGGCCAAGCAAGTAAATTTGTCATAACTAATCTAATTACTGATATATCTGAGTTCTTTAAAATTAACTTTTTAACAC
CAAATACTATTGTTAGATCTGGTCATTTGTATAGAGCATATCAGCTTTATAAAGAAAAAGGGGTTATTGATAACTCTGTA
AGGTATCAGATTATAGATGACTTTAATTTAAGAGTGAAATCCAAATATCGAGCAGTTTATTCAATGCAAGATTATATTAA
TGAGGAAGAAGTTAATAAATATTACGCAGAAGAACTAGGTCTAAAAGAGACGACCATTTAAATATGAAATCCATTTGACT
ATTTTGGTTAAATGGATTTTTCTTTTATCTCAAAAAATTGTGAAAAAATTCGCATTTCGACAAAAATAGACAAAATAATC
ACTTTAAATACATGTTTAAATGTAGTAAGATGGTCATGTAAACCATATGGTTTACTAAGGAGGAGACCAAGACCAAAGTC
TTAGTCGTTTCAATGCCTTTCAACCTTGAATTCATAGAGGTCTTCGACATTACAATCTAAAGCAGCAGCAATTCTTTTTG
CAGTTCGAATAGACATATCTACTTTAACTAATCGATTATAGTCGCTCAGCTGCTGTTTCTTAATCCCAGTTATCTCTGAA
AGTTCATTGATTGTAATGTCTTTCTTTCTACATAATTCAGGTATCAAGCATTGCCCGATCTCAACTTTAATCATAATCGG
ACATCCTCCTGCGTTCTGTTATGGAAAGACATAATACATATCATACCATACGAAGCCGATAAATAACCACTAGCATAACA
CCTACTTTCTATGTATAATGATTATACAAAACAGAACGCACGTTCCCTTAACACCTTAAGGGTTTATCAAAGAAAATTGA
ACATAGGAGAATGAGGATGGCAGGTTATTTAAACAATATTGCACTGAATCTGGAGATTGTACTCAAAAACAAAGCAGATA
GTCCAGAAGTCTCTGAAACATTGGTAACCAGGATTTGTGAAAATTTACTTTTATCTAAAGAAGTCTCGTTTTTAAAAGCT
GACGGATCAGTTGAAAATTTTAAATTAAGTGATATGGAATATGAAATAACAAATACAGAAGAATTGCCTGAGTAAAAATA
AAAAAAAGAAAGACTCCATTAAACATAATGTAATCAGCAGCAAGAGGAGAATGAAGGTATTGTTTTGAATATATTTGTTG
ATCAAGATAATTACAAAGAGGTTAGTCTGAAACTTACAAAAAAATTGCTGACTTCAGAACATTATCAATTCCTACTTGGT
TTCAAGGGAGAGAAATTAGATATTACAATTTCAGTTACACCACAAAGCCTCGTTAAGCTTAGGGATGACATCAATGAATT
GATCTTTATGTTCTCAGATTAAAATTAGATTCGGTCACATAAATTGGCCGAATCTAATTGACAGATATTAAATAATGGGT
TATAGTTTATTCAAATACAAATAATATGTATATAGGAGATGGTAAAGAGAGCTATGTTGCTTGATGAAAAGCTCGATAAA
TTAATGAAAACGATTCTGCGATTAAAAGCATACAAAGAAGAGGAAAATTTACGAAGAGTCATCGGAGAATTTCATTCAAT
AATTGATTATGCTTACGAGGGGATGTATATAGCTGAAGATATGTTAAGAGAAGAAGAAAGTAAGGGCAAAGAAGTAAGTA
CATATTGAATTGTGTAATTTTCACTAAGGTAACAAAATTAAAATTAGTGGATAAAATGTAAGTTTTATCGAGATTCGGAT
AAGGGGGATATATGTTGAAAGAAATAAATATGATTGAACGTTCTTATTGTGGAAGTGGAGGATGTATGAGTTGTCCCTTC
TCGCACAGTAATGAAGCTGAAATGGCTCAAAATTACGGATGTTTGCCCACACCCCAGCAAATTGTAGAGATGAAGGAAAA
GAGTGGACACAATTGGGCTTGTCATAGCGATGAGACGGTTTTGTGTGGAGGTTTCGCTAAATACATAAAAAGAAATAGAC
CTGATTTAAACATCAATGAAGGGCAGTTAATTTCATATGAAACTTGGGCTCATGAAGGTGAAGCCAAAGCTATACAGGAA
GCAAATTCAAGAGAGCTCCGACTGGCTCAGGATGAGATTCAACGTCTTACAAAAGAGAATGACGGCATCAAGCAAGCTTT
AAATAAAATCGCTGTTCTCAAGCCTTTAATTAACAATGAAACTAATACTTGTAACCTTCAATTTGTAATTACAACAGCAC
AACTGGCACTGGAAGGGGAGACGAAATGAACACAGCATACAGAGTTTGGGACGGCCGGCAAATGCATTATTGGGATGATG
AAGGGTTGAGATTGTTTATTGACGGCGGCAAATGGATGTTATATTCCGCACGTAGTGGAGAAATGATATTCGAAATAACA
AAAAGTAAGAATAAAAATGCGGCTCTCATGTGGGGCACACAAATAAGAGAAATATCCGGTGAATCAGATATCGGAGAAAC
AATTTATGCGGGGCACATTGTCAGACAAGAGAATCTTGACCCTGATTTATGCAGGAATCCCACTCTTATTGGTGAAGTGA
AAATGATTGAGGGTTCATGGTGTATCGTAAACGAGAAAAAAGAAGAGTGCCGCCCGTTGTTTTCTGAAATGGCGATAAAT
TCAATAATCGGCGACGTTTATCAAAATCCTGAGTTATTGGAGGGTTTGGAGTGATGGAGAAAAAAGAAGAACTTCAAGAG
TTGCTGGAACACTTGTCTTGCGAAACAAACTTTTTGACACAGAAGAGGATTATTAGAGAAGTGTTGAAAATGTTCGATGA
AAAGAAGGGAGCAGAGAAAACACCGGGAGATTCCCTCATGGTGTATGACACTCAATCAGAAGATGTAGAATTTCATGGCA
CGATGAAAAGCGCGGAAAAAGATTTCGAATGCGCTATGGAGGGATTAGACAACGGGGAAACAGCTTATATTTTGAAAGTG
ATAAAATCATTCACGCCGAAGGAGGGCGCTGGAGTGATTTGAGGTTACAGTCTAGATAAAAGATGCATTTTAACGTGATT
AAAAGGGAGTGAGAATAATAATGGAATCAAAACATGGATTGAGCCAATATCGTTTAAATAGTGCTAAAAGTTGCGCTCGA
TCATTTTTAGAGACAGTAACAAAGATTGAGCTTATGTACCAACTTTCTCTTCAAAAGTTGGTTGATCCAGAAATTGCAGA
AACCTATATTGCTAGAAATGTTAAGGAAATTGATAGAGAGTGGGAGCATTTTAAAAGTTATATTGAGCAGCGGGAGGACA
TGAGGGAATTAGATTAAAAGTAAAATTTTAAATTAATTTAAAAGAGGGGGATTAAAGTGTTTATTAAAAGTCAAACAAAA
AAGATGGTATTAGAAGTGTTTCATAATTCCCTTGATGAGATGTGGGGAAACATCAAGCAGCTAGAAAAGGATGGATGGTC
GAGAAATACTCGAACAAGTGTTGCTGGGATTCCCTTATATGAACTTGAACTGTGGAATGATAAGGAGATTGATGAGTTTA
AAAGTCTGTATCCTAAAATTAAAGTTCAAGATCCTGATGATTCTGTTTTTAACAACCATCCTTATGTTTTATATACAATA
CATGAACGTGAGTTTAAATAAATTGAAGTTTTAATCAGGTAGGAGGACTGGGTTAACCAAAAATATGAGAAATGAATACG
ACTGGATAGATAAAAATTATAATACCTACACAGTTGATCAGATATCTGATCGGTATTTAAAGAATATACTTCGATTTCTT
TGTAATGGTGGTGGCTATCATAGTTATCTAGATGAAGGTAAAATCACTAGGTTATTTACCGAAGCCACAAGCAGAAAAAT
AAAACACTCGTTTAAACTTGAAGATGCAATTCAAGCATATAGAGATGAAGAACTCTTTGAACATCTTAAGTATTTAGAAT
ATTTAAGTGATAAAGAATGATAAAAAGACTGTTTTAAAAGAGGGAGATGTAATGATGGGAATGTACACAGAATTGGTTTG
TGCTTTTGAGCTTATAGAGGAGACTCCGAGGCATATTATTGAAACACTTGAATTCATGTGTGGTCAGAGAGAGGATCATC
CGAATGAATTACCTGACCACAAGCTATTCTCTAAAGAAACCAGATGGAAATGGATGCTTCAATCAGATAGTTACTACTTC
GATGGAACAACTCATAGTGAAATTGTAAATGACACTATAGGCGGTTGTTACGTGACAATTAGATGCAATTTAAAAAACTA
TGATGATGAAATTGAAAATTTCATTGAATGGGTCTCTCCTTATATCCGGAAGGACTACGATAATTATTTTATAGGGTATG
AACGATATGAAGAGGACAAAAAACCTACTTTATTATTCGTGTAAAAGGACTATTTTCATTGTAAGGAGGAAGGCACATAG
GTTATTTAAAGCACATAATTGATACAGCTTGGTTTAACTTAGTTTGGTTTAAATGGCATCTTGGAGCGGATATAAGCATA
TTTGATGGCTGCGGATGGAATACATATAAATATTTAAAGAGTAAAAATAAAATAAGTGGAGGTTATTAGGGTGATAAAGA
GGAATCTGCTTAGTAACCACGTTGATGAGATTATCGGAGAATATTACGCTGCTAAAGGATATTCAGTTCAGAGTATTGAT
CGCCAAGAAAATGGTCAACTAATTGTTGTTACGCAGCGAGTAACAGAGGAAAGGGAACCAGAGAAAGTTGACTTAGTATT
TGATTTCATACATAAAAGACCGTATAGAAAGAAATATCTTGCTTAAGAGGGGCTGAGAAATTGGACAAAATGAAAGAGCT
TATTAGGAAAAATCTGTGTCTGAAGAAGATGTTAGAAGCCAATGAAAGAGAGATACTTGAGGAGAAACGCAGAATAAGAA
TTCAAAAAATATCGCGAAAGTTGGTCGAAAGACAACAAGAAAAAGCATTAGTCTAATTGAAGCTGATAAGAGTAAGTTAT
GAAATTGTTGAAAGAAAGGGATTAATAATGATTAAAACAAGACTATTCGAAGATGAGTATTGTAATGGAGAATGGGTTGA
AATTGATAGGTTAATAAATGGTTTCATAAGATCAGAGTCAATTGAAGTTGTTGATATAAAATACAATTCCTTTAATACTG
GTCGCACTCATAATACAGCGCTGCTTATCTATAGAAAAGAAATTTAAGATCATCAGATAGTGATGATGAAATCGTGATTA
GGGGGAAACGAATGAACAAGGATATTCAATTTTTAAAAGAGCTTCAAAATGAATTGAAAACACAGGATCATGACTCTCAA
GCTGCACCACGTTTCTGGACAGTTGGTGATTATGAATGGGTCGAAGCTCGAGAGGAAAATGCAGAACGGTATTCTGTGTA
CCTGCCATATATTGCAGAAGCATATGTTTTAGATGATTATTTAGAAGATTTAAAAGAAGATAGTGAGCTATCTAAGGAAG
CTTTAACAGAGTTGAAAAATGACGACTTTGATGATCCTATTGAGTGGATTCAAAAATACATTGATGAAGAAGCAGAATTA
ATTCCAGAAAGAAAGGTTCATATTGTACGGCCGGATACAATGTTTTTGACCAAAGAAGAAGCGAAGAGCCACATCAATTT
GAACAAGCATCATTACACATCTGAAGTACATACTTACGCAATGACAGCTTGGAGGGCACCGAAAGTTGAGCGGCTTCTTA
ATTTACTTGAAACGTTTAATTGGGATTCCATTATAGACAGTCAATAGAATCTACAAGGGAGTGGCAAAATGAATACATAC
GTAGTCGACAACAGTAAATATAAATGCATTTATGCGGGAATTAACAAAGAAGCTGCTTTTAATAATGAATTTGAAAACGG
AACAAGAGTAAGGGTTTGGTTTGAAGGCCATCACATAAAAACGTTTGAGAAAGAACGAAGAGAAGTCTGTGGAGTAGGAG
AATGGATCCTTAAGTATGATGCTGCGACTGAATTGCAAAAGGAAGTAAATCGTTTGGAAAAGACATATTTCAAGAAGAAA
GAATTGTTAGACACTATTAGACAAGTTGATGAAATCTAAATAAAAGATAGTTTTTAACTAAACATATAAGGATGGATCGT
TATCGAAAAAGCACACGTATCGATAACGATCATAAAGTATTAATTTCTATGCCGGCGTTTTTCTTCGAAGTGATCAGGAT
AATTTTGTTTAGATTTTGATTTGAATACAAAGTAAAACCCTGCAATTAAGATATAGTCCATTATCTTATCAAATGACCAA
TTCACTAAATAATCTAAGATCAATTCCATTTATTCCACCTCCGAGACAAAAATGTCCAGTCTCTTTTATATGGCAAGCGT
ATGACAACCGGCTTGCAGTAATAAAGGTGAAATGAATCTTGGAAATTTAAAAAGGTTTAAAGAAAAATCTCCTTTTAAAT
AAAATATTTATTTTATGTAGTTTTAATCAAATTTAAATTTATTAGAAATGGGGAATGAAAAATGAAAGAATTATTTAACT
GGCAGAGAATAATGTTTTCTCCTAGGGTGTTATTAAATCACTCGAAATATAAGAATAGCCATTCGAAAGTCCTTGAGGAT
GGTTGGCGCTTTGATTATCAAATAGG
>SPR_phi3T j3 (125,995 bp)
ATTGAAGTTTTAATCAGGTAGGAGGACTGGGTTAACCAAAAATATGAGAAATGAATACGACTGGATAGATAAAAATTATA
ATACCTACACAGTTGATCAGATATCTGATCGGTATTTAAAGAATATACTTCGATTTCTTTGTAATGGTGGTGGCTATCAT
AGTTATCTAGATGAAGGTAAAATCACTAGGTTATTTACCGAAGCCACAAGCAGAAAAATAAAACACTCGTTTAAACTTGA
AGATGCAATTCAAGCATATAGAGATGAAGAACTCTTTGAACATCTTAAGTATTTAGAATATTTAAGTGATAAAGAATGAT
AAAAAGACTGTTTTAAAAGAGGGAGATGTAATGATGGGAATGTACACAGAATTGGTTTGTGCTTTTGAGCTTATAGAGGA
GACTCCGAGGCATATTATTGAAACACTTGAATTCATGTGTGGTCAGAGAGAGGATCATCCGAATGAATTACCTGACCACA
AGCTATTCTCTAAAGAAACCAGATGGAAATGGATGCTTCAATCAGATAGTTACTACTTCGATGGAACAACTCATAGTGAA
ATTGTAAATGACACTATAGGCGGTTGTTACGTGACAATTAGATGCAATTTAAAAAACTATGATGATGAAATTGAAAATTT
CATTGAATGGGTCTCTCCTTATATCCGGAAGGACTACGATAATTATTTTATAGGGTATGAACGATATGAAGAGGACAAAA
AACCTACTTTATTATTCGTGTAAAAGGACTATTTTCATTGTAAGGAGGAAGGCACATAGGTTATTTAAAGCACATAATTG
ATACAGCTTGGTTTAACTTAGTTTGGTTTAAATGGCATCTTGGAGCGGATATAAGCATATTTGATGGCTGCGGATGGAAT
ACATATAAATATTTAAAGAGTAAAAATAAAATAAGTGGAGGTTATTAGGGTGATAAAGAGGAATCTGCTTAGTAACCACG
TTGATGAGATTATCGGAGAATATTACGCTGCTAAAGGATATTCAGTTCAGAGTATTGATCGCCAAGAAAATGGTCAACTA
ATTGTTGTTACGCAGCGAGTAACAGAGGAAAGGGAACCAGAGAAAGTTGACTTAGTATTTGATTTCATACATAAAAGACC
GTATAGAAAGAAATATCTTGCTTAAGAGGGGCTGAGAAATTGGACAAAATGAAAGAGCTTATTAGGAAAAATCTGTGTCT
GAAGAAGATGTTAGAAGCCAATGAAAGAGAGATACTTGAGGAGAAACGCAGAATAAGAATTCAAAAAATATCGCGAAAGT
TGGTCGAAAGACAACAAGAAAAAGCATTAGTCTAATTGAAGCTGATAAGAGTAAGTTATGAAATTGTTGAAAGAAAGGGA
TTAATAATGATTAAAACAAGACTATTCGAAGATGAGTATTGTAATGGAGAATGGGTTGAAATTGATAGGTTAATAAATGG
TTTCATAAGATCAGAGTCAATTGAAGTTGTTGATATAAAATACAATTCCTTTAATACTGGTCGCACTCATAATACAGCGC
TGCTTATCTATAGAAAAGAAATTTAAGATCATCAGATAGTGATGATGAAATCGTGATTAGGGGGAAACGAATGAACAAGG
ATATTCAATTTTTAAAAGAGCTTCAAAATGAATTGAAAACACAGGATCATGACTCTCAAGCTGCACCACGTTTCTGGACA
GTTGGTGATTATGAATGGGTCGAAGCTCGAGAGGAAAATGCAGAACGGTATTCTGTGTACCTGCCATATATTGCAGAAGC
ATATGTTTTAGATGATTATTTAGAAGATTTAAAAGAAGATAGTGAGCTATCTAAGGAAGCTTTAACAGAGTTGAAAAATG
ACGACTTTGATGATCCTATTGAGTGGATTCAAAAATACATTGATGAAGAAGCAGAATTAATTCCAGAAAGAAAGGTTCAT
ATTGTACGGCCGGATACAATGTTTTTGACCAAAGAAGAAGCGAAGAGCCACATCAATTTGAACAAGCATCATTACACATC
TGAAGTACATACTTACGCAATGACAGCTTGGAGGGCACCGAAAGTTGAGCGGCTTCTTAATTTACTTGAAACGTTTAATT
GGGATTCCATTATAGACAGTCAATAGAATCTACAAGGGAGTGGCAAAATGAATACATACGTAGTCGACAACAGTAAATAT
AAATGCATTTATGCGGGAATTAACAAAGAAGCTGCTTTTAATAATGAATTTGAAAACGGAACAAGAGTAAGGGTTTGGTT
TGAAGGCCATCACATAAAAACGTTTGAGAAAGAACGAAGAGAAGTCTGTGGAGTAGGAGAATGGATCCTTAAGTATGATG
CTGCGACTGAATTGCAAAAGGAAGTAAATCGTTTGGAAAAGACATATTTCAAGAAGAAAGAATTGTTAGACACTATTAGA
CAAGTTGATGAAATCTAAATAAAAGATAGTTTTTAACTAAACATATAAGGATGGATCGTTATCGAAAAAGCACACGTATC
GATAACGATCATAAAGTATTAATTTCTATGCCGGCGTTTTTCTTCGAAGTGATCAGGATAATTTTGTTTAGATTTTGATT
TGAATACAAAGTAAAACCCTGCAATTAAGATATAGTCCATTATCTTATCAAATGACCAATTCACTAAATAATCTAAGATC
AATTCCATTTATTCCACCTCCGAGACAAAAATGTCCAGTCTCTTTTATATGGCAAGCGTATGACAACCGGCTTGCAGTAA
TAAAGGTGAAATGAATCTTGGAAATTTAAAAAGGTTTAAAGAAAAATCTCCTTTTAAATAAAATATTTATTTTATGTAGT
TTTAATCAAATTTAAATTTATTAGAAATGGGGAATGAAAAATGAAAGAATTATTTAACTGGCAGAGAATAATGTTTTCTC
CTAGGGTGTTATTAAATCACTCGAAATATAAGAATAGCCATTCGAAAGTCCTTGAGGATGGTTGGCGCTTTGATTATCAA
ATAGGAAAGTATTATAAGTGGATTGAAATGGAATAGAACTAACTTAGTGTTAATGTAATAAAATTTAAATTTATTTTGTT
ATGAAAAAGGCATTAAGGAATTATGTAACGGAGAGACTATGCTCTCCAGGATTCGAAGGAAGGTATGCGGAGTTTGCCGT
GCTTAGTCTTAAATCTGTGCTTAACCTTACATAAAATAGGCTCAATAAATACATATTCATCAGATTCAGACTTTACTTGT
TTCATAGAATGAAACTTGCCACGTTCTGCATGTGGCATGAATTCCATAAAACCAGCTGCAACTCCATCGGGATAGGATAG
AAGGAATTTTATATCCTTTTTGGTGTAGCCGATAATAAGAACTTCGGTGTAATCGTAATTGATCACTTTCAGCCAATTAT
GTGAACGTTTATTGATCTCATAAGGGGAGTCAGCTTTTTTGAGTACGATTCCCTCTAAGTTCTTTTCTTTGGCCAGGTTA
AAGTAAGCTAGTCCGTTACTTTGAATTCCTTCGATTACAAAGACATTAGGATGATTTAACTCAAGTGAGTTCAGGACTAT
TTTTCGCTCAGTGAGTGGCTTAGCTGCTATTGACTGACCGTCTTTGTAAATAACATCAAAGACACAATAAACAATCTTAT
GGGCTGATTTTTTTGACATGAAACGTTCCATTACAGCTTCAAAGTCAGGAGCACCGCCTGGGGCAGCTACAATAACTTCA
CCATCGAGCACTGTTCCATCTGGAATATCTAAGTCCATGAGTTCTGGGAACTTACTTGTTACTTCGTTGTTGTGACGAGT
GTATAGCTTAATCTGATTATCAAATTTAGAAAGGATGAGTCTGATTCCATCAAATTTGAGCTCAGTGATATAGTTCTCGT
CGTCAAATGGCTCTTTTATTGAATGCAATAGCATTGGCGATACAAACAAAATATCACCTCCTACTTAGAACATGATAGCT
AAGCGAAGGTGATATATAAAGCGATATGGTAGTGGTACTTAATGGGATTCAATGAGCTCAGGTGAATTGTTTTTAGGTGA
ATTCACTAAAGGTGAAACCTGATATGCTTCCATGTCATCAGCGTCATAAGGCTGCAGTAAGCTTTGTAGATAATCAGGAT
CAGTATTTTTAGGGTTGAGCCACTCCTTTTCGTTCTCATCAGTCAGGATAACCGGCATCCGATCATGAATGTCTTCCATA
AGCTCATTGGGCTTTGTTGTAATGATTGTGCAGGTGTATAACGGATTGCCTTCTGGCGTATTCCACTTTTCATATAAGCC
GGCAAATGCAAAGAGATTGGAGGATTTGAGCTTAATCCGCATAGGAATCTTAGTCTTTGGATCGAGACGTTTCCATTCAT
AAAAACTGTCAGCAGGTATGGCACAACGTTTGCTTACGAGCGGCTTTCGAAAGCTGGGTTTCTCGGACAATGTTTCAGCA
CGGGCATTAATCATTTTATAGCCGATCTTTTCGTCTTTAGCCCATGGAGGGACAAGACCCCATTTCAGCTTACCCAGACG
GTTGTTCGATCCGTCGTTGATAATTGTAATGATGTTTTGTGAAGGAGCAACGTTATAACTTGGATGGTATTCGTCTTCAG
ACAAAAATTGATCTATATTGAACTGTTCGATGATGTCGTCAAACTCAGAGAATAAAGTGAACCTGCCACACATGTTCATC
ATCCTTTAGGGTTTTTGAATATTGTACAGGCTTGATGCACGAAAATCAAAAAAGGAGGAATGTGATGCAGCAGCAAACAG
TTGAGGTTAAAGAAGTTGAAGTGTTGATTAGAGGTATATGGACAAAGAAGAAGTTTACGGATATCCAAAAGGGACAAACA
TTTAAGATTGAGGAAAATGGGAAAGCCAAGAAATACATAGCAAGAACAGATCCCTATTGGGATGAGATGTACGAAGCCTA
CATAATTGATTTATTTGATAAAAATAAAATAAGTGCATGAGAATCAGAGAGAACAGATAGCATCGATGAAGATAAAAATA
AAATTAAAAAGGGGAAATTTGATGAAGCTAATTGGTATTAAAACAAGTAACTGTTTTTTGGTGTCTGACAATATTAAGGG
CAAGAGATATTTTCATAGTCAATTAGATGAATTGCTTTTCGATGGGAAACGAGCAACCCAAACGTATAAATCAGACTGGT
TTAAGCTTGAAAAGGAGCCAAGTGTTATTGAAAAACAAATGCCAGCTAAAAAAATCAATCATAGGTATGAATTAAAAGAG
GGATTCCAAGAATCTGAATTAACTCCTAAAGTAATTAAAGATTCTTACATAGGTGAAGACAGTGAATACTATGAAGTGAA
GGGGCTATATGATTTGAAATTTGAAGAAGTCCCACAACAGAACCAAAAAATTGAATTCGAAATGAATGTAATTGAAGAAA
TTGACGGAGAACTTAAGCTACAAAGTCAAAATTTTAACTTGAATTATAACTTACTGGATAGAATTCAAACTCATCCAATG
CTTCTTGAAACAAAGCCGTGTTACTTGTCCCATGAAGAAAGCTATAAGATTATCAGAAACCATATAAAAGCCAATATAAA
CCCTAAATTTGCAAGAATCACGAGTGATTATGATTTCTGTTTAACTGTGGTCAAGGTTCTGGAGCTTTACAAACCTCACG
AGTATATAGTTGATCTTAATGCAATGTACAAACGGAGAAAGCCTAAACTTGAGAAAAGGTTTCAAACAAAGCGGGAAGTT
GAAATTTACAATGTTGCACCTAAAGCCTATCAGAGCTACCCAATTGTAGAGCCTTTTAGTGGTAAGGACGTTGAGGATTT
GAAGAGTAATATTAAGAAATTTTTAGATGATCTGATGGCTAAAATCAACGAGCCTTTAGTCGAATGTAAATGCTGCAAAG
GAAGAGGGGTTATTTTAAATGAAAATTAAATTGGACAAAGATTACATGGTAAATGAATTGGGACTGCCGGAATCCTCAAT
TTTAGAAGAAATCACTGACACGTCTAGGTGGAGCATTCACTATAGAATTGTGTTCTCATATCAGGGGCGCTTTTTTGAAA
CTTTCTATAGCAAAGGCGCAACTGAAAACCAGTATGAAAGCCCTTGGGAATTTGAAGAACAAGTGGATTGTTATGAAGTG
GAGTTAAAAGAAGTGAAGGTTAGAAAATGGATAAGAAAAGAATCTAAATAAAAAATCAAATGGAGGTAGCATAATGAGAT
ACAAAGCGAAAGTGAAAGCGGTAGCCGAAATGGAAGTATGGGTACATGAAGATGCAGCGGGAAATATCGAAATAGAATAC
GTTGAATATGTTGATGACATAGAGGATTTTGAAAATGTTAGACCAATGGACGGGAGGTAAGGGGAATGAGGAAAATTAAT
TACTCAAGCGATGTTAAAATTGGTTTTGATGCATTCGGGGAAGAAACAAAAGAGAAAATCAAAGAGCATCTTCTGGCTGC
CTATAGTCTAATAGCAGAAGGGGCTAAAGACGATGGTCTAGTAGAATATTTATAAGGCAATGCTGGGCTAGTCTCTAAGA
TTAGCCTAGTTATCATACGAATAAAGGGGTTAACTGAATGTCAAACATCATTTCTAAAGAGCAAGATGAAGCAATTAAAT
ACTTTAGAAACAAATTAAATTTATCAGACAAAGACTTATACATACCGTTGATTAATTTTGAACTACTTAGAGACAAGAAC
GAACAATATGCGAACATTCTTTATGAGCTGTATAAAAATGATCCTTATTTATTTATTAGAGCATTAAAAGAGGGATATGT
GGTTAATCAACCTATTGAATTTGATGAGGCCATTGTACGTTTCTTTAATGGAGAAGAGTTAGCTATTGTACATAAAACAA
CCAGCAGAAGATACAATGTAAATGTGAAAATGAAGCAGCTACCCGATGGATTTACATTGCAAACAATGGATATGTGGTTA
TGGAGTGAACTTGTTTGAAAAAGAAAAATGATGATAAATATAATGAAAGAAGCACCATTCAGGTGCTTCTCAAAAGAATT
ACATATCATCTTCTGAATTTTTTAATAAGTTTGCAACATGGTTTTTTTAAATCACAACCACAGTCATATTCTTCTACGAT
ATTTTCATTTTGTACAGAATGAGTTACCGGATAAAAATTTTCAATTCTAGTAATGTTTTTGTTTACATTGGTTATATGAG
TTGGATGAACACGTCTAATAGTTCGAACATTTGTAGTGGTATTCACAAGATTTTTAGTAGGTGAAACTTTTGTTTCTACA
TGGTTGTTTTCATTACAGCTATTATGGTTGCGACGAGAGCCAAGAATAAAGTCATCTGCATTTCGGTTCCACTCTCTGTT
GCTCATGTAATCACTCCTTCCTTTAATAGAATCTTACGCTGTAGTATATGATTTTTATTTTAGGTTGTCCTAGACTGTTC
AACTACGATAGAGAAATCATCATAAGTCATGATTGTCTAATAACGGGTTAAAATGATAATTTTATTCGAATTAGAAAGAT
CGCAAATGAAATACAAAAATAAAAAATATAAAAGTTTACAAAACATGTAGACAAATATAAAAAATATGTATATAATAAAA
TCAAGTTAAAGGGAAGGAGGCGAATTACTTGGAGGTACTTGGGATAACAGAGAAGGCATTAAGCTATTACAGAGAAAACG
TTAAAGGCAACAAGACAATTACTCCTGATCAGGCACTGTTAAAGATGATAAGGAATGTCTCACTTGTCAAAGAAACTCAT
CCTGAGCGAGTTAAAAAACGTTTATTCTTCACAGAGTATGCTTACGGAAACATGACAATCAAAGTTAACAGAAAAAAGCA
GGTATTTGAAATTGTAAATAAGTCAGGATGCTTTTCTGACCAAAATGATTGGAAGTTCCCAAAAAGAAGGTACATAGAAC
TTAGTAAAGAACTTGGAATCAAAGACTGCAAGTTTAGCAAAATTACATATTCAAAGAAAAATCACAATAGACAAAAATAA
AAATAGAGGATGATAAAAATATATGGCAGAAAACAAAACGGTATTACGCGAAGCAGATAACATTGTAACAATTGAAGGAA
CTTTAGCTGAAGTACGACACACTGAATGGAAAAATGGAAATGGATTAAATATTGAATTAGACATTGAAGTTGCGCCAAAC
GAAGTACATACAGTTAAAGGCTTTTCCAAGTATAAGAAAGATGATGGTACTGATAATGCAGTTGCAAAGGGGTACCAGAC
TATTGTAAGTGAGTATAAGTCAATCGCAAAACACGGTAGAGATGAAGCTGATAAAGTGAGAATCACCCAAGGTAAGATTG
GATTAAATGAATATTACTCTCAAGGAGTATTAAAGGCGTACCCACAGCTAACCACTAACTTTGTAAACAGACTGGATGCT
AATGAAGAATTTAATCCTAAAGCTGAATTTGATGTTGAACTGTTTGTTAAAAATGTAACTGAAGAAAAAGTAAAAGGAGA
AGAAACAGGAAGAGTTAATTTAAATGGTTATATCCCTTTGTATGGCGGGAAAGTCATTCCTTTTACATTTGTAGTGACTA
AGGAAGGTTCTCAATATGTTGAAAACAATTATGAAAAAGGATCTACGGTTAATGTCTTCGGAAAGATCATTAATTATAAA
GAACAAAAAGTAACAACCAAAACTGCTGCATTTGGAGAAGACAAAAAAGAAATCACTTCAATTACAAAAAGAGAGTATCT
AGTTACAGGGGGTAACGATCCTTATGATGAAGATAGTAAGAATGCTTTTAATGCAGATGCAATTAAAAAAGCGTTGACTG
AAAGAGAGATTTATCTAGACGAGCTTAAGAAAGAAGGTAGTAAAGAAAACAATAAAAAATCTGGGTTTGGTGGAAGTGCT
CCTAATAACAAGCCTTCAAAGCCGGTTGAAATTTCAGATGATGATCTCCCTTTCTAAAATAAAATAGATCATTAATCTAA
TACATACCTGGGGTGAGCTCCGACTCACCCAACAAATTCAAAATAAAAGGAGAACTTAAATGGCAATCGATATTTTCAAC
CCACAAGTTTCTGTAGTAGCAAAAGGATTAGAAGGAAAAGTTATCACAATCTACGGTTCTAACAACTTAGGTAAAACTAA
GCAAAGCACTCGGATGAAGAAACCGTTATATCTGCCATTCGAAAAAGGATTAAATGCCATTGCCGGTGTCCAATTCATGC
CTATCAATAGTTGGGCTGATTTTAAAAAGGTAAACAAGCAGTTAACCAAAAATGCTGAAAAGGCCAAAGAGATGTATCAG
ACAATCATTGTTGATGAAGTAGATGCTTTTGCTAAATATGCGACCAGATATGTCTGCGAGCAATATGATGTAGAACGGAT
TAAAGATGGTAATGATGGGTTTGGCCTTTGGAAAGAGTACGAAACTGAAGTATGGGAAGAAATCAATAAATTAATTGGCG
TAGGATTTACGGTTATCTTTATTGCTCATGCTGCTGAAGACAAAAAAGGTAAAGTACATCCAAAGGGAGATAAACGAGTT
TTAGCTCCAGTAATTGATAACAGTGATATTGTTCTCTATCTAAGTTCTAATGGTGTTGATGAAGATAGAAAAGTAATCAA
ATCAAGTGCTTGGTTAGCTGAAACTGAAGAGCATTTTGCTCGTAGCCGATTTGATTACATTGACACATACTTACCTGAAT
TTACTGCAGAAAACTTAGAAAAAGCAATTATTGAAGCAGTCGAGAGACAGGAGCAAGCAGAAGGAATTGTTGCTGTTACA
TACGAAGAGCAAAAACAAAACAACGCTTCAGAAGAACTTGATTTTAACTCATTAATGGATCAAATTAAAGAAATTGGCAT
GAAGCTTAATGAAGAAGGTCGTTTAGAAGAAGTTAATGAGATTACAGAGAAACATTTAGGTAAGGGTGTAAAAGTTACTG
AGTGCAGCCGTAAGCAAGTAGGTGTCATGTCTGTAATTCTAGATGATCTAAAAGACCTTCTAGCAGAATAAAAGAGGAGG
GATTATTCCCTCCTCCTTATTAGGAGTGATTATTTGGGGAGACAAGTTAAATGTCCTTATTGCGAGACCAAGTTAGACAA
AGACTCAGCCATTCCTTATAAAAAAAGATATTACCATGAAAAGTGTTTTAATACCTGGAAGCAAGAAGCAGATCACAGAA
AAGAGTTAATTCAATACATATGCAATTTATATGGTCTTACATCTCCAACTGGCATGATGTTGAAACAAATTAAAGAGTAT
CAAGAGGAATATGGGTATAAGCTTAAAGGCATTGAGCTAGCGCTTAGATACTTTTATGAAACTTTAGATAATCAACCCAG
AGAAGGAGATGGCATTGGAATCGTTCCATTTGTTTATGATGAAGCAAAGCGGCATTACATTAGACAAAAAGCCATTCGAA
AATCAGCTGAAGACCCAAAGAATCATAAAAGAGAAGAAATTACGTTAGTCATAAAAAAAGGAATGAGAAAGAAAAGAGGG
CTAGTTGATATCTCAACGCTATAGGAAGGAGAGTCCATTTGCTACAAGACAAACAGGCAATAATTCAAGTTTTAGGGAGC
ATTTTAAAAGATCCCACAATCTTGTCAGAGAGCAATAAATATAAGATAACTTCGGATGATTTTCCTTCAAGGTTTCATTC
AATATTGTTTTTTGCCATGAGCAACCTATTTCATCAAGGAACTGAAGTATTGAATGAGGTTGAAATAGATGGATATCTAA
AGGATTACGATATTCAATATAAAATTTTCCATGATAATAACGGTCTTGAATATATAGAAAGAATTCAAGAGTTGGCAGTT
GTCGAAAACTTTGATTACCACTATAAAAGATTAAAAAAGTTTAGTCTGCTTAGAGAAATGGATGGCTTGGGATTCGATAT
TAAGGAAATATATGATGAATCTCTGATTGACCCAAAAGAACAAGAAAAGATGCAAGAACAGTTTGATAAGAAGTCGATTG
ATGAGATTTTAGCAGCTTATGAAATGAAGATTGTAGACATAAAAGAAAAATTCAGAACTTCATCTGAAAGTGTGGGAATC
CAGGGCGGAGAAGGTATTAATGAATTATTGGATTCATTCGAAGAGTCCCCGGATATTGGAGTTCCATTAAATAGCGAAAT
GCTCACCTCAATATTTCGTGGATCACGGAAGAAAAAGTTCTATCTGCGCTCAAGTATTACAGGTGGCGGTAAAACAAGAA
ACATGGTCGCTGACGCTTGTCGCTTAAGTGCAACCGAACTTTATGATCCTAAAAAGAAGGAATGGGTATCAAACCCATGG
AGTGAAAGTTCTACAGTTATTTCAACAGAAATGATGGCCGAAGAATTGCAAAGTTTAGCACTTGCCTACATTAGTGGTGT
AGAAGAGAAAAAAATCCTTAGAAACACAATCAATGAACAAGAAAAACAACTTGTGCGTAAGGCTGCTAAGGTTCTTCAAG
AGTCTAACATATGGTTCGAACATCTGCCTGATTTTAATATTCAGGAGATTGAAAGAACAATTGAAAAGAACGTCATTAAA
AACAATGTAGAGTACGTTTATTTTGATTATATTCACTCATCAGTAACCATTTTTTCAGAGATGAGCAAAAAAAGTGGGGT
CAATTTAAGGGAAGACCAAATTCTTTTGCTTATGTCGGATAAGTTAAAGGGCTTATGTAACAAATATGATGTCTATATGA
TGAGCGCAACTCAGTTGAATGGTGATTGGAAAGAAGCATGGTTAAAAGGACAAGTAATAGATGCTTCTTATTTGAGAGGA
AGTAAGGCTATCGCAGATAAAACAGATGCTGCAATGATAATTCTTCCTTTAAGTAAAAAAGAGAAGGATGCAATTGATCC
AATCTTAAAGGAAGGATTTTATCCAGAGCCAAATTTTGTTACACATGTATTTAAAAATAGGGGAAATGAGTATGACAAAG
TTAAAGTCTTTTCTCATATCAATATGGGCAACATGCGGATTAAGGACTGTTTCACAACAAATCTTGACAATGAATTAATC
ACAGTTGAGAAATTGAATATAAAAGCAGGATGAGGGGTGTAGCGCCCTTTGAAGTATGATAAAGACAGAGTAAAAGAAAG
CCTGACCATTGAGGATATACATAAGATTTTAAAAGACTTAGGTAGTGAGAACAATCAGTGGGATCAACAAGGAAATCCGA
TTTACAGAACTGTTTGTCACAATGCTTCTGGTGGGAGCTATAAGCTGTATTACTATCATGAAGCAAAACAGTTTCACTGT
TATACAGAGTGTGGAGATAATTTTGATGTATTTGAACTTGTTATAAGAGCAAAAAGTCAAAAAGGTATTAATATCTCTTT
TAATCAGGCTATCGAATATGTTGCCAAAATAGCAGGAAGAACATTTGGATTTGGGAATAGAGAGACATACATAAACAATG
ATTTGATTGATGACTGGGAATGGATGGGGAAGTTCAAAAAGAAGAAAAAAATACATATTGAGCTCCCCAGCTTTAATGAA
ACGGTTCTAGATGTATTTGTGCCTTATCCTCACCAATTGTGGCTAGGTGAGGGAATAAGTCACAAGACATTAAAAGAGTT
TGAGATTGGGTACTATTTTAGAACTCATACAGAAGGGATTACCATTCCTCATCGAGATTTAAATAATAGGTTGATTGGTA
TACGTAGGCGCTCAATGATTAAAGAAGAAGTAGATGCAGGCTATAAATATATGCCTTTAAAAGTTGGCAATACCTTATAT
AACCATCAAACAATGATGAATTTATATGGATTACATAAAACAAAAAATTCGATAGAAAGGTTTAAGAAAGTATTGATTTT
CGAATCAGAAAAATCAGTATTAAAATGCCAAGATTTTTACGGTGAATCAAACTTTACCTGTGCTGTTTGTTCAAGTAATA
TTTCTAATTTTCACCGGGACATTTTATTGTCTCTTGGTGTTGAAGAAGTTTTTATTGCTCTTGATAAATACCGACCACCA
AAAGAACATGAAACAGAGGAGAAATATCAAGAAAAACTGGTTGAATATCAGAAGAAAATTCTAAAGCTCGCAGCAAAATT
TACTCCTTATGTTCGTGTATATGTATTGTGGGATTATGAAGGCTTACTGGATTATAAGGACAGCCCAGCAGACAAGGGAA
AGGAAACTCTAGAGGAGCTAATGAGAAGGAAAATTGAGATTGGCACAGATGAAGGGGGAAATTAATGGAGTATAGGCTAA
TTGGCGACAATGATTATAATTTCGATCCTTTAGCTACTATCTTAAAAAATAGAGGCATAGAAGATCCAAAGTTGTTTGTT
AATGTTGATCAAAGTTCAGTTATTCATTATTCAAAGCTTAATAATATTGATAAAGCTGCAGATTGTCTTATTAAGCATTT
AAATAATAAAAATAAATTGTTTGTTCAGGTAGACAGTGATGTTGATGGATACACATCCAGCTCAATCATTATAAATTACA
TAAAGAAGATTTGTCCGAAAGCTAATATACATTACAGAATTCAAGATGGGAAAGAGCATGGGATTTTTATTGATACAATT
CCTGATGATGTTGACTTAGTCATAATCCCAGATGCAGGTTCAAGTCAATTTGAGGAACATGAGGCTCTTAATAAGAGAGG
CACAGAAATAATTGTTATTGATCACCATGAATGTGAACGAGTGTCTGAACATGCGATCGTAGTAAATAATCAACTTTCGC
CTAATTATTCGAATAAAACTCTGACAGGTGCAGGAATGGCCTATAAATTTTGCCAGGCAGTTGATGAAAAACTAAATAAA
AATGAAGCCGAACAATTCTTAGACCTTGTATCAATTGGTAACATTGCTGATTCGGCTGATTCAAGAAACCTTGAAACCAG
GTATTTTATGAATGAAGGCTTGAAGAAAATTAAGCATCCATTATTAAAGAAGCTGTTTAAGAAGCAAGAGTTTTCAACCA
AGGGTGACAAGAACATACAGAATACACAGTTCTTTATTAACCCTTTAATTAACGCTGCCATTAGGGTTGGAAGCAGTGAA
GAAAAAGATCAAATGATGAGAGCATTCCTCCTTTCTAAAGAAAAGGTACCCTACAAAAAACGTGGGCAAAGTGAAACTGA
GCTTGTGCCAATACATGATGACACAGTTAGGATTCTAGGAAATCTAAAAGCAAAGCAGAAACGGATTGCAGATGCAGCTG
GAGTGGAAATTAAAAATAGAATAAAGGAGAAAAGCTTAACAGCGAATAAAATACTCATTGTTTATATTGAAGGGATTCTA
GATAAAAGCCTAACTGGACTGGTGGCCAATCAGCTTGCAGAAGAATATAAAAAGCCGGTCTTGTTAGCCAGAAACGATCC
CGAAAAAGGTAAAGATATTTTGAGTGGCTCTATACGAGGATATGACAAAGGGTTTATAAAGGATTTTAAGAAAGAGCTTA
TAGATACTGGATTATTTGAGTTTGTTGAAGGTCACCCAAATGCAGCTGGCTTTGCAATTAAACGACAGAACTTAATCCTG
GTGAACAAAGTGCTGAATGAAAAATTTAAAGACATAAATATCGAAGAAGATATTCAGAATGTTGATTTTGAGATCCCAGC
AAAACGATTGAGAAAAGAATTTATCCTTCAACTTGATGGTTACAAAAACTATTGGGGTTACAAAGTTGAAGAACCCTTAA
TAGCTATAACGGATCTTGAAATTGAAGTCGAACAAATTGAGCATTTAGGGAAAAAGAATAAGACAACTGTTAAATTTAAG
CATGGCGATATTGAATACATAAGGTTTAAAAGTGATGAGAATTACTTTAATCAGCTTACTGCATCAAATGGAACGTTAGT
CATTAATGTAATTGGTAAAGCAAAGGCAAATGAATACAAAGGCAAGAAAACACCTCAAATCGAGATTTATGAATTGGAGG
TGGTTCGCACAAAACAAAAAGAACTTGTGTTTTAAGGGGGAGAAAAGTTGATTGGATGTCACTGTCACACTGATAAAAGT
AACATAAGACTACTTGATTCAACAAACTCAGTTAAAGAACTGCTCAAAACTGCAGTGAAGATGGAATATAAGGGACTGGC
CATAACAGACCATGAAGTCCTCTCAGCACATTTAGATGCTATTCGAACAGTTAGAGAAATGAAAAAGAAGGGGGATATGC
CAGAAGATTTTAAACTGATATTGGGTAATGAAGCGTACCTAGTCGATTCTTTAGAGGAAGTTCGAGATAACTATAAATCG
GGAGTGACAAAATTTCCGCATTTCTTGATGTTGGCAATTGATCCAAAAGGACATGAGCAGTTAAGAATACTGTCTTCTCA
AGCCTGGGAAAACTCATTTTATACAGGAACAATGGAAAGAGTGCCGACAGTAAAAAAGGATGTAGAGAAGCTATTAAGTA
AAGATCCAGGACACATCATTGCTACCACAGCTTGCTTGGGGTCTGAGGTAAACATTCACCTGTTAAAGATAAAGGCTTTT
GAAGAAACTGGTGATTCTCAGTCAATTAAGCAGCACAAACTAAAGATTCATGAGTTTATAACTTGGTGTATAGAGGTTTT
TGGGAAGGATAAGTTTTTTATCGAGCTTCAACCTGCACTGAGTGAAGAACAGATTTACTGTAACAAGAAGCTGATAGATA
TAGCCAACGGGTATGACTTACAAATGATTGTTACAACAGATGCTCACTATCTAAGACCCGAAGATAGAGCAATTCATCAA
GCCTTTTTAAACGCTAAGGATGGAGAAAGAGAAGTTGATTCCTTTTATGAAGCCTGTTTCGTTCAAAACGTTGATGAAAT
TCACGAGAGAATGGACTACATTGATAAAGAAGTCATCGATCAGGCCATAAAAAATACAATGCTCATTGGCGAGATGATTG
AAGACTATACTATAGAGCACGAACCAATTATCCCTAAAATGGATCTTCCAAACTTTAAATTAAGACATTTATTTAAACCA
GCATATGATCAATATGAATATATAAAAAAGATGTCTGAATCAGTAGATGAACAAGATAGATATCTCCTTAAGTTAATTGA
GGACGGATTTGAAGAGAAATTAAAGACAAGCGAACTAACGAGAGAAGCTTTTCATAAAATATTGAATAGGATTAACGTTG
AGCTGGGTGAACTTTGGGAAATCAGCCAAAAGCTGAGCCAGTCTATGCCTTCTTATTACATAACAGTTAGAGAAATCATT
AATATTATTTGGGATGATGAGTGTGGAGGAGACAGTTTAGTTGGGGCAGCCAGGGGAAGTGCTGCAGGTTACTTAGTTAA
TTATCTTCTCGATAACACTCAAATTAATCCAATGCAATATGATTTACCACATTGGAGACATATACATAAATCGAGACCTG
ACCTTCCAGATATCGATATTGATACTGAAGGATCAAAAAGACAAAAAATTCTTAAGGCACTTAGAGAAAGGTTTGGAGAC
AAACGTGTTCTTCAAATTGCTACTTTTGGAACTGAGGGTTCAAAATCAGCGCTTCAGACAGCGTGTAGAGGCTTAGGAAT
CGATAATGATATATCCCAGTATTTAAGTGGAATGATTCCATTTGAAAGAGGATCTAACTGGCCTTTAACACATTGTTTTT
ATGGTGACAAAGAAACTGGCAGGAAGCCGATTAAAGAGTTTATTAGAGAGGTTGAACAATACCCTAATCTTAAAGAAACA
GCTTTAAAAATTGAAGGGTTAACTAATAAGCGCTCTTCTCATGCAGCCGGAGTAATTATCTTTAACGATGAATATACAAA
GTCGAATGCAATGATGAAAACTCCTAAAGGAGCTTATATTACACAGTTTAATATGGGTGACAGTGAAGCCATGGGCTCAG
TAAAGTTTGACCTTCTTACAATTGAAGCTTTAGATAAGATTAGAGTAACATTAGACCAATTAATCGAGAATAAAGAAATT
GAATGGCAAGGAAGCTTGAAGGAAACATACAACAAATACATCCATCCAGACGTAATTGAGTATGAAGATGATAAGCTATG
GGAAATGGCTGGTAATGGGGAGATCATGGATTTATTCCAGTTCTCAACTGAAGTCGGTCATCAATCAGTTGTCAAAGTAA
AACCTAAGAATTTACTTGAAGCAGCAGTAACCAATTCTTTAATGAGGCTTATGTCAGACGGTGAAGAACAGCCTGTAGAT
ACATATGTTAAATACAAAAATAACCTTAATAAATGGTATGAAGAAATGACACGGTACGGTCTAAGCGAAAAGGAAATCAG
AGTAATGGAGAGGCACCTTAAGGACATTTATGGTGTTGCTGATACTCAAGAAGTGGTTATGCAGATGGTTATGGATAAAG
ATATAGCTAACTTTGACATTAAAGAATCAAATTATCTTAGGAAATCCATAGCAAAAAAGAAAGAAGATGTACTAAAAGAA
GTGGAAGAATTGTTTTTTAAAAAAGGAAAGGAGATTGGCACTTCTGATAACCTGTTGAATTATGTCTGGAATGTTCAATT
TAAAAGACAGTTTGGCTACAGTTTTAGTTTACTTCATACCTTGGCATATTCAATTATTGCATTACAGGAATTGAACTTAA
ACTATCGATATAATCCTTTATACTGGAATACTGCTTGTTTAACGGTAAACAGCGGAGGAATAGATACCGAGGATACAAAA
GACAACAAAAAGACAGCTGCTACAAACTACGGAAAAGTTGCTTCAGCCATCGGAAACATTAGACAAAGAGGGATTAAAAT
AGACCTCCCAGATATAAATAAGGCTGATTTTGGTTTTAGGACTGATATTAACAACAATTCAATTTTATTTGGACTTAAAG
GAATGAATGGAATTGGAGACGATGTTATTCATCATATAGTTCTAAATAGACCATATAGTGACTTTAACGACTTTATTGAA
AGAATGTTTAAGAGCGGCATTATTAAGAAAGGACAAGTAATCCAATTAATAAAAGGAGGCTGCTTTGATTCTTTTGGAAA
CAGGCAAGAAATCATGAAGGCCTTTATTAGCTTAATATCAGAACCAAAAAGTAAGCTTACGTTGTCTAATTTAAAAATGC
TAATTGAAAACAACATTGTTCCTTCAGAATTTGCACAAGAAGTGAGATTCTTTCGTTTTAAAGATTACATCAGCAAAAAG
GTGTACAAAACATTAAAGTCGCCAAAAGATAAACTTTTTTTATTGGATGATGTATCAGCTTCGTTTTTTAACCAGCATTT
CAGTGAGGATAGTGTAGTTGACATGTTAAACGGGCAGCTTGTCATTTCTGAAAAAGCTTTTAAAAAAGAATATGATAACA
AGATGTTTAATATAAAGTCCTGGATAACAACAGAAGAACCACTGAAGAAATTGAATGATTGTTTATTAATAAAAGAGTGG
GAAAAATACGCCGATGGATCATTAGGTAAGTGGGAAATGGATTCATTGAGCTATTATTATAATGACCATGAGCTTTCTGG
TGTAAACTTTGCCAAGTATGATATTGCTGACTTTTATAAACTGCCAGCAGAGCCGGTCAAAGGTAAACCTTATCAATGGA
GAGGGAAAACTCTCTATGAATATGAGACTACACGGATTATAGGCACTGTTTTAGATAGGGATAAAAACAAACATACAATT
ACTCTTCTAACACCAACAGGGGTGGCTACAGTTAAACAGTGGTCGGGCAGCTTTACTCATTACAATAAACAGATTTCTAG
ATCCATTGGTGGCGGAAAGAAAGAGGTAGTCGAGAAATCTTGGTATACCAGAGGAACATTGCTCATGTTTACTGGTTTCA
GAAGAGGTAACAATTTTATTCCGAAAGTCTATAAAGATAGCATATATAATCACACTGTCTGCAGAATAGACAATGTTGAT
AATGAAGGAAATATGAGTTTGACAACTAAAAGGGCAGAAATATAAATCTTAGCTGATGATAGGAGAGATGAAAATTTTCA
AAAAACTTATAGACAAACACAAAAAATATGTATATCATAGAATTAACGAAATGACACTTTTTGCTACAATTGGTTTGTTA
GGAGTAGGGCTCGTATATAGCGCTAAAAACTTGTATACACATCAGGACAATCAAGTCTCAATAAAAGAGTCATTTTATCT
AAATAAAAAAGAGGTGAGGCAAAAACTTATTCATGAAATTGATGTTCCAAGAATCCTTCCCAGGCTAAAGAGTGAGGAAG
AAAAGCAGGCTGAAAGTAGAAAAAAGTATCTTAATGCTACGATTACATATCTAACAGAAGAAAATAAAAAAGCAGCAAAA
CATACAAAAACAAAAAAAGTGCAAAAAATTAATAAAAAGAGAAGTGAAGATAAACCAGCTTCAAAAAGTACTAATACCAA
GGCAGTGAAGAGTCATGAAGTTGTTGCCACTGCTTACACAGCATTTTGTTCTACAGGTTGCACAGGGAAAACAAGAACCG
GCTATGATGTATCAAACACATCCTATTACAATGGAAAAAGAATAATCGCTGTTGATCCAGAAGTAATTCCTTTATATTCA
TTAGTTCAAGTTACATATGAAGGGAATAGCTTTCAAGCATATGCAATAGATACAGGAGGAGATATTAAAAACAATCGTAT
TGATATTCTGATGGACAGTGAGCAAGAAGCAAATGCATTTGGTCGTAAAAATGTAAGAGTGAGCTGGTAAATGGATCCAA
ATAACTGAAAGGTATAAACATTTCAACAATTCGTTCGATGCAATACATAACATGAAATTTATCCCAAGGAAAACTATTAC
ATAGAGAGAGTGAAGAGGATGTTCATTTTAGATAAAGAGGCCAGGGTCAAATCAACTGGGGAGTTCGGGGTTATTGAAGC
CATTTACCCTGAAACAAAGACAGTGGAACTTTGTTATTATGATGGGACTTATGATGAAAGGAGTTTTGATGATGTTGTTA
TGGCATCAAGTAGTTAAAATTTCATGACAAAATTAAAAAATAGGGTGAGATAATTGAAGTGTATTCAAATTGAAATGTCA
TTCACAGACGAATATGGACAGGTAACCAAATTAAATAAGACTTATAAACCGTCGATTATTGAAGAACATAAAGGGGAAAT
CCCTGGATTGTTGTTAGATGATTTTAAGAGGTTCTTGTCGTCCCTTGGGTTTAATGAAAAACAGGTTTCTAGAATAGTAA
CAGAAGATTAAGAGGTTTTTTATTGAGGGGAGGTGGTATTAAATTGCCTAAATACTGGAGTTATCCTGTTGGGCTAGCTG
TAGAAATTAACAATAATGCACGATATGGATGCCCACATCATGTGGGGAGAAAAGGAAAGATTATCGAGCATTTACATTCA
GCTACATATGACTATGCAGTTAGCGATGAAACAGGTGACATTACTTACTTTAAAGAACATGAATTAACGCCACTAAAGGG
AGGATTAACTTATGTTTAGAAAAGGTCAAAAGGTAATTGTTGATTTTACAGATGAGATTGGAGCTGTTGCGAAAGTTGAT
TACCGATACAACCAGGTAGAAGTGAAGTATCCTGACGGTACTTATCAGGTTGTTGGATTTCATAAAATAAGAAAGGTGGA
GGATTAATGGCATTAATTATCTTGGAGGGACCTGATTGCTGCTTTAAATCAACAGTTGCAGCAAAGCTAAGCAAAGAACT
GAAGTACCCAATTATAAAAGGTTCAAGCTTTGAGTTGGCCACAAGCGGGAATGAGAAGTTATTTGAGCACTTCAACAAAT
TAGCTGACGAAGACAATGTGATTATTGACAGGTTTGTTTATTCTAACTTGGTATATGCAAAGAAATTCAAAGATTATTCG
ATCCTTACAGAGCACCAGCTTAGATTTATTGAGGATAAAATTAAAGTGAAAGCGAAGGTTGTATACTTACATGCTGATCC
AAGCGTTATTAAGAAAAGGTTGAGTGTACGTGGAGATGAGTATATAGAGGGAAAAGATATCAATTCAATTTTAGACTTAT
ACAGAGAAGTTATGATCAATGCTGGATTACATACATATTCATGGGATACAGGACAATGGGGCAGCGATGAGATTGTTGAA
GATTTGCTTCAATTATTTGAGTAAAACAAAGAGGGAAGGAGTGAACTAGCACTCCTTAGTTAACTACCGTGGTTCTACTG
TGATTTTATAAATAACATAATTATCATTAATATCGTATGCATAAATCACTGCTGTGCCCAATGTTGAATGAGAAGAAACA
ACACCGCCGGAACTAATGCTAATGAGGTTACTTCCAGATACTATTTCCCATCGGGTGTAACCTGTTAATAGGGAAACGTT
AGAATTCCTTAACATGTGGAAATCAACTGTACCAATCGGATCGCCTAGTTGTTTAACTTGGTCAATTGATTTAACAGGCG
TAAGAGCTGAGGCTTGTGATGTGAAAGCAGGGAGAGCCAGAGTGGTTAGAGATAAGGCAGAAACAATCAATCCTTTGTAA
AACTTTTTCATAAGAATTACCTCCCAGGTTTTGATTGTGATACAACTCTAGTCTAGCATGGAAAATATTTGAAATGTGTG
AAGTGTTTGTGAAACTGATTAAAATATCTCTTTTATTAGGAAGGGTGGATAAGGGTTGCTTAAATTAAAATTTAGAAATC
AAACACTGGAATTGCGTAGAAAAATGTCCTTACAATTACACCGTTTATTAGAAGACATGACAGCTTGGTCATTTAATGAA
AATGAAGCTCAAAAATATATTGATGAATATGAATTAGAGTTAGTTGAGAAGAGTGTAGACAATAAATTTAAGCTTCAAAT
AGTAGATAAGAATAAAAATATTTGGGGCGAATTAAAACCCAAAGAGCCAGGGTACATTGGATATTTTGTACAGACTGAAT
AAATGATCAATTTTATTTAGAGTAAAAATAAAATATATGGAGGTTGTTTATTGGGTAAACTACGTGTAATGAGTCTTTTT
AGTGGGATCGGTGCATTTGAAGCTGCACTAAGAAACATTGGGGTTGGTTATGAGCTGGTTGGTTTTAGTGAGATTGATAA
ATATGCCGTCAAATCTTTTTGTGCAATTCACAACGTTGATGAGCAATTAAATTTTGGAGATGTAAGCAAGATTGATAAGA
AAAAACTACCTGAATTTGATCTTTTAGTTGGAGGATCTCCTTGTCAAAGCTTTAGTGTAGCCGGCCATCGAAAGGGATTT
GAAGATACAAGAGGGACATTGTTTTTTCAATACGTTGAGACTCTTAAGGAAAAGCAACCAAAGTTTTTTGTTTTTGAAAA
TGTTAAAGGGTTGATCAACCATGATAAAGGAAATACATTAAATGTTATGGCTGAAGCTTTCAGTGAAGTTGGGTACAGAA
TTGACCTAGAGCTGCTTAATTCAAAATTCTTTAATGTTCCACAAAATAGGGAGCGACTTTACATAATTGGAATTAGAGAA
GATTTAATTAAAAATGAAGAATGGTCTTTGGATTTTAAAAGAAAGGATATACTTCAAAAAGGGAAACAGAGATTGGTAGA
ATTAGATATTAAAAGCTTTAATTTTAGATGGACAGCTCAATCGGCTGCTACGAAGAGGCTAAAAGATTTATTAGAAGAAT
ACGTTGATGAAAAGTACTACTTGAATGAAGATAAAACAAACAGTTTGATCAAAGAGTTGTCTACAAGTCGACTTAATGAA
AATCTTACTGTTGAGCAAGTAGGTAACATTAATCCCTCTGGTAATGGAATGAATGGAAATGTTTATAATTCATCTGGATT
AAGCCCCACAATTACCACTAATAAAGGAGAGGGACTGAAAATTGCAGTTGAGTACTCCAGAAAAAGCGGGCTTGGACGAG
AACTTGCTGTATCTCATACGCTTTCTGCTTCTGACTGGAGAGGATTGAATAGGAACCAAAAACAAAATGCAGTTGTTGAG
GTAAGGCCAGTATTAACCCCAGAAAGGGGGGAGAAGCGACAAAATGGAAGAAGATTTAAAGATGACGGTGAACCAGCATT
TACAGTAAACACAATTGACAGACACGGGGTAGCGGTTGGAGAGTATCCAAAATACAGAATTAGAAGATTAACACCGTTAG
AGTGCTTTAGGCTACAGGCTTTTGATGACGAAGATTTTGAAAAAGCTTTTGCTGCGGGAATAAGTAACTCACAATTATAT
AAGCAAGCCGGTAATTCAATTACTGTAACTGTGCTTGAGTCAATATTCAAGGAATTAATACATACATACGTTAATAAAGA
ATCTGAATAAAATTTGTCTTTTAAACAAATGTAAAATAAGAGGAGTGGATTGATTGGAAAGTTACCCTGAGTCCTTAAAA
AGAGAGACAGAGGAGATTAAAGAGCGTGTTAGGAATGGAAATATCAAAGAAGACAGGATTAAAGAAATTGCAGAAACGAC
AGTTGAGTTTTTGAAATCAGAGGAGAAAAGACATAAATACTTTTCTGAAGTTGCTGCAGCTATGGCTGATAACTTAAGTG
AGTTTTTCAAATCTTATTTAAAAGGAGAGTGAATATGCTAACTGATCAAGAAAAAATTGACTTGGTAAACGCTCTTGATT
TTGTAGTTATTGAACCACATACACAAAGCATTTACGTACATAACAATGAAAAGACCAATGGAGTATTAGCTAAGGTTTTG
CACACTATTTCAGTAGATGAGTATATTGAGAGCTTTAAGAAAGGGAGTCTAATTGATATCTTTCCAGCAGCAATGCAAGA
AGCCGGTGCGGAAGGATTTAAAGATGGGCAGTTTGTGATTATGCCAAAGAAATTTTATGTTGATCAATGTTATGCGATGA
GTAAGGAAATCGAGCGGTTAACTAACCTAATCGATCTACACAATATTAAACCAAATACATATCGAGGCTTGATTCATTAA
ATTGTTTCAAGAAAAAACGAAAGGGTAAAGGGATGTTTATTGAAAAAGTATTATGTAAGGTGTAAAGACAGCAAAGGTGA
AAATGCGTCTCTAGTTATTGAGGCGCTATCACCTGAACAAGCAAAAGGACAAGCATACGAAGTACATGAGGTAAGGGATA
TTTATAATGTAAGTCTGGGAGAAGGAAGATCAAGGAATTATCTTGAACGAAAATATTCTCCATACATAAAAAATGACAAC
GGCAAGGCTATAACTATCTTTTCATAAGGGAGAGGATATCATTAAGGATATTGTAAGAGATCTTGTTATTGATGACATTG
ATGCTGCCGAAGGAGTATTAGATAAACTCTATGTTTATTTAGAAAACACTTTAAGGCCTGAAGAAAAGCGTGTTTGGGAG
CGGTGTGATAAAGATATAATGTCTGTTTTTGCAAAGCTGAAAAATATTAAAGAAATTATTTAAAAACCGATAGACAAATA
CAAATAATATGTATATAATAAATTTACATTAAGACAAAGGAGAGTGTTAATGAATCATATATGTGACATCTGTAAAGAGT
ATATAAGCGGAAAAACAATTTGTCTAAGAATCAGCGATGAAAAAACTTATGTAGACTTCAATTGTTGTGAAGGTTGTGCA
AAGGGTTATTCCGATAAAGTGAAAAATGAATGCAGCAATTTAAGTGTTAAGAAGACATTAGAACATTTAGGATTAAATAA
CAAATGCAAAATAAGAGGATAAAATATTCCTTTTATCGTGATTTGTTTTCAAAATTAAAAACGCCATAAAAAATTCTTAT
GGCGTCTGTCAAACAGGGAGGTGCTTATACCAAACTAGATTGGAACACCCTCTGGATAACCACCAAAGAAAGAAGCTCCA
ACAATGATTAACAAAATGAATAGCACCACGATCAAAGCGAAGGAGCTGCCATAACCGTTTGAGTAACCGTTATTTCCGTT
AGAGTATCCACCGAAGAATCCCATATTTCCACCTCCTTTAGGGAGATAGAACATGATATGCGGAACGATATATTTCGACA
TGGATTTAAGTCTATATAAGAAAAAATGAAGTTTTTGTCTAAAATTCAGCTCAATTGATAAGAAAGGGATGATTAAATGA
AAAATACATGGTTCATCAGTGATCCACATTTCGGCCATAAGAATATCATCAAATATGAAGGTGATAAACGATCATTTAAA
GATACTGAGCATATGGACAATGTGATCATTGAGAATTTCAATAAAACAGTTAGTGAAGGTGACAAAGTCTTTTGGCTTGG
AGACATGTTCTTCTGTAATTCTAAAAGAATCGAGTACATAGTAAGTCGGTTAAAGAAAACTAGAAACATCCTTATTAGAG
GAAATCATGATAAAGGAATTTCAGATACAAAGTTTAGAAGATTTGGTTTTGATCCACATAGGATGTATCTCTATGAGGAT
TACATCCTTACTCATGAACCAATTTCCCAGGCGAATATGAGCAGATTAATTAAGGATTTTAAAGTTTGCTGCAATGTGCA
TGGGCATACGCACAGTGAGGAAACTGGTCTAGAAAAGCTAAGTCATATATGTGTAAGTGTTGAGAATACCGACTTTAAAC
CAGTTACGATGGATTGGATTAATACAAAAAGGTGGGAGGGTGTAAGAAATCCTTATTGGAAATAGAAATTAATTTCCCGG
GTAAGCGCAGTAAACGACAAATCCAAACAGAAAACGAGGAGTTGCTAACAGTAAAGTCTGAATAAAATTCAATTTTTATC
GTGAAAGGAGCAACTGAAATGCAGGATAAATTAACGTCAGTAGTTCACTTTATTGAAGTCAATCGGGATGAAATGGGTGA
CAAGAAATCACTAAATATGCTTCTAAAAGCATTAAAGAAGATCATCAATGAGGGAAGATAATGAAGTTTCATATTCTTGA
AGATAAACAAATGAGGGATATTGGTTTTACGGATCACGTGAAATCAAAGTGGTACTTCATAAAGTCAATTCAACCTAACA
TCACATTTAATTTAACAATACATAAAAAGAGTCTCAAGGGTGAGATTGACGTATTAGATGAAAGATACTTACAGCCATAT
GATTATCAATACTATATGAAAGCTTGCACAAGAGAGGAACTTGAATTCCCATACGTTACTAATGATAAAGTGCAAGAAAT
TATTGCTAATTTTATTGAACAAGGAATCATAACAGAATATGAAATGGGGAGCTGCATTTAAGGAGGTGAATAAGTGGGGA
GACATCAGGCTAAGTTTGAAGGCAAGATAATCAATAAATCATATGGATTGGACGCACTCGGTCGTTTTTCTGGATATGAG
AAAATCGAATTCAACTGTTTCTTCGAAGGAATAATTGACTTAGATCCAATTGAAGTTGGGGGCAAAGTATACATTCCTGG
TTTTAATGAATATGTAGTTGTTACTGATAGGCAGCGGAACACCAATAATGAATGGACGTATCAGACTGATAAGATCATTA
AAACTATTGAAGACAAAGAGAGTTTTGAAAAGGCGATTCAAGAGCAAGCAAAAATTGAAGAAGAATGGCAACAGCGTGTC
AAACAAGAGAATCAATTTGTTAAAGAACAAAGTGACAATCGCAAAACTTCCTGGTGGAAGAGACTAATTACTAAAAATTA
AAGGAGAGATTTTTATTGAATAAGGATACAAAGGATATTTGGAGCGGTTTCTTTATTGGGTCAGGTTCGTTAATTGTAGT
TGGATTACTTATTTTTGTTGAAGCGTTGACTATGTCACTAATTGTTTATTACGGATTGAATCACGTGTTAAATCCTTTGC
TTATTGATACATACAACATTCAAAATGTCCATGTCACTTTACCTCATGCATTTGTTATTGGTGTTTTACTCAACGTATTT
GTCAAAGGTGTAAAACGGTCAGATCAGGAAAAAGATGAGAACATTTTCAAGAAAGCCGGTAAGTCTTTACTTCATTCAGC
TTTCGCATTGATTGTTCTGTATGTTAGCACACTGTTTATTTAACGAAGGAGGCATTCAAGATGAGTGATGTCAATGCTGC
AAAAATTATTTTCAAAAAGAAATCAACTAGTGAAACAATCGGCGAAATGAAAATTACAACTTTACCTGCTGACACCATTT
TGCAAAACGACAATAAGTCTAAATAAAAGTTTTATTTTAAAAGAAAATGGAGGGAACATGTTTTCTATATTAATAAAAGC
AGAGGATGTAGAAGGCCTCGTCAAAGTGAACTTTGAATTTGAATCTGGAGAGTACCCATGTTTTAGTGACGATAACATTG
AACAGAGGTTTTATCAAATTGATCCTGCTACAAGCGATAAAGAGATTTATAAAAAACTGTGTTCACTCCACGAGAAAAAT
ATAGATTTAATTTTTGATGGAGTAGAACGGAAATTCAGAGTGACAAACCAGGATGTACTTGTTTTAACAGAGGTGTTTAG
TTAAAAGGATGATTTTAAAGAGAAAAGGAGGAATAACCAATGGCTTATGATGAGATCAATGGGAAATTAATTAATCCTAA
AGTTAGTGATGTAATTAAAGCGCTGCAAGACCAATTTGATTTTAACGGAGATACGCCAATTGAATTCAGAATTAATGGTG
AAGAAACAAGCAATGAAATTCAATTAGATCCATATGAAAATGTTTTATTGTTTCATTTAGAGGAGTCTTAAATAAGGAGG
CAGGAAATGTACTTTATATCAGAACCGAATGAACTGATCGGCAAAGAAATTGGATTCATTCATGCAAACCGATTTTGTGA
TAGCACTATAATCGTAACCAAAGATGGTGGGGTGTTGATTGTAAAACAGGTTTTTGATTTGGACGAAGATCAAACAAATA
CCATTGTATTTAATGAATGCCGGGCAAAAAAAGAGTTATATGAGAACAGATATGCAAAACATGAACTTAATAGACTAAAA
ATCATTACAAAAAAGGATTGGGCTGATTATGAGCTGAAGCTTAAAAAAGCAGAAGAAGCTCGTCAAATTGAATACCAGAA
GAAAAAAGAAGAGCAGGAAAGATTAGAATATGAACGACTAAAACTGAAATTTGAGGGACAATAAATTCAAATGGATACAT
ACGAAGTAGTTGGTTGCCGGTTTAGACACTATAAAGGCGGTCTGTATAAGATTATTGGAGAGGTCATTCACACTGAAACA
GAAGAAAATCTGGTTACATATGAAGACCAAGATGGTGTTCTTTGGGCAAGACCTAAAGAAATGTTCTTTGGAAAAGTGAT
TATTGATGGGAAAGAGATTCACAAAAATAGATTAGGAGCTGATGAAAATGAATAAAAAATATGGACTTTATTGCATGGGA
ACACTTGTTAACACTTATGATGATGCTATTGAGGCTCACAATGACGCTGTATATGCTCAAGAAGAAAGCGGAGTACCGCA
TGAAGTAAGAGAAATTCTATAAAAATAAGAGGAGGATATTATATGATTCAAGGGTTTTATAAAGATCAGAAACTTCACCT
TCTAGAAGATCCTATGCAGCAGTACACCGTCATGAAAGTTGAAGAAAATGCAGTATGTGTTTACCGGTGGATCGATGATT
ATAGACACAAGATTGAAAGATTCACAGATGTTGAAGAGGCTAAAAAACTCCTTGGAGAAGGGTGGCCGAAACAATAACAA
AGGAAGACACAATGAAATTTATGCAGAAACAATTGGAGGATGAATAGATGTCGCAAAGTAACTATAGACCGTCAGTTCCT
AGATGGGTTGGCGATATACTAGAGCTAGACAAGAAAAGAAGACAAAATCAGTACAGAGGCTCACTAACGTCAGGTCAAGA
GAAGAAGGACTGGGACGAGTGGAAGCGTAGATATTCAAGAAAATTAAAGTACGCAAGATTAAACGGATGGACGATCGAAG
AAGAGTGACAATTCCTAAGGAGGACGAATAGATACGGCTTGTATCTAAATAAAATCACAGCTTTATTCAAAATAAAAACA
AAAAATAAGGAGATGTAAAATGGGGGCAGCTAGACGTATTGATCCAACTCAACAATATGTAAAAAAGAAGAACATTATTA
GCTTTACAATAGCCGATGAGAACACTCATATTCATTTAGCTGATGGGCAATCTTTTCTTGTATTAAAAGGAGAGATTATT
GCAACTGACCAACAGGGAAATCAATTTGTTGAATTAGAAAAGAATCTAGATGATTACGTTCCAGTTAAGAAGAGTTCCTT
ATATGAAAGTATGGCACAGGGCTACATGGAAATGGGCGACATTAATCGTGAGATATCAGAAGTATTTAATCATGTTGAAA
ATGAAGCTGAATGTGCAACTACAAGATTAATTACAGGAGCCTATAACGATTAGTGATCATTACATATGAGAGTAAAACTG
GCAATGTAAGAAGGTTTGTAAAAGCGTTGCAACAAGAGTTAGACATTGAGGCAATTGAAATAACTGATGATACGATCATC
ACTCAAGAGTTCATACATATTACATATACGATAGGCTTTGGGGAAGTACCTGAAAGGACTTTGAGTTTTATCAATAAGAA
TAAAAATAAAATAAGGGGAGTTGCTGTTAGTGGTAACAAGGTTTGGGGTGATAACTATGGTTTAGCTGGAGACAAGCTTT
CAGCTAAGTTCCACACACCATTGTTATTAAAATTTGAACTTAGTGGAACGAAACATGACTTACAGAAGATCATTCAGGAG
GTACAACTTATTGACAAACACAATACCAAAGTGGATCAAGCTCAATAATGAGATCATGATTCAGAAAGATGGGAAGTATC
AATTCCAAAAGGATAAGGAGGCCGTACATAGTTACTTTGTTGACTACATTAATCAAAACACAGTCTTTTTCCATGATTTA
AAAGAGAAGTTGGATTATCTGATTAAAAATGATTATTACGAAGAAGAATTCCTAAGCAAATATACATTTGAACAGATTAA
ATCAATTTATAAGATTGCTTACAGTTACAAATTCAGATTCCCATCTTTTATGAGTGCATTTAAGTTCTACAATGACTACG
CATTGAAGACAAACGATAAAACAAAGATCCTGGAAAGGTACGAGGATCGTGTCTCAATTGTAGCTCTATATTGTGCTGAT
GGGGATTACGAGAAAGCAGTTGAGGAAGTACATACTATGATGAAACAAGAGTATCAGCCGGCAACACCTACATTCCTTAA
TGCTGGACGTAAGCGAAGAGGTGAAATGGTGAGCTGCTTCTTACTTGAAGTGGATGACAGTTTGAATGCTATCTCTAGAG
CCATTGATATCTCCATGCAGCTTTCTAAGCTAGGTGGAGGAGTAGCATTAAATCTAAACAAACTAAGAGCCAAAGGTGAA
GCCATTAAAGATGTTGAGAATGCGACAAAAGGCGTTGTAGGCGTCATGAAGCTATTGGATAATGCCTTCAGATATGCCGA
CCAAATGGGTTGATTTGGCCCCTTTCATCAGCAATGGTGATCGAAAACCTCTTTAATTCATGGGAACTCCTACAGGGACA
ATCATGAGCGAAGCAAGACTAAGTCTTGAACGTGCAACGACTAGCCGAAAGGCGTAGGCTGCAAGCTATTGGCAGTCGAA
ACAGGAGGCACCCTTAGAGGGTGAAGATATAGTCTAACCTTCATGGTAACATGAAGCAGCCATATGGCGGGGCGTGCTTA
GCGAACACGTCTGAATGGTCTGCAAAGACAAGGATCAGGAGCAGTTTATCTAAGTGTATTCCATCCAGACATTACAGATT
TCCTAGATACCAAAAAAATAAGTGCTGATGAAGATGTCCGAGTTAAAACATTATCTATTGGTGTAGTTGTTCCAGATAAA
TTTATTGAACTTGCAAGGGAAGACAAGGATTATTACATGTTCTATCCGCATTCAGTATACAAGGAATATGGACAGTATCT
TGATGAGATGAGCATCAATGAAATGTATGATGAGCTTGTCGAAAACCCTAGGGTTAGAAAAGCTAAAGGGAATACTCGGA
AGCTGTTAGAGCAATTGGCCATTCTAAGAAGCGAATCTGGCTATCCGTATATTATGTTCGCTGACAATGTAAATAAAGTG
CATCCAAATGAACATATTTCAAAAGTGAAGTTTTCAAATTTGTGTTCTGAAGTCCTCCAATCATCACAAGTATCAGTTTA
TACGGATTACGATAAAGAGGATGAAATTGGTTTAGATATCTCCTGCAATCTTGGCTCAATGAACATTGTAAATGTAATGA
GTAATCAATCAATTGCTTCAACAGTCAGAATAGCCATTGACTCACTGACAACAGTCACAAGGAAAACAAACATTGTAAAT
GCTCCAGCTGTTGCGAGAGCAAATACACTAATGAGATCAATTGGTCTAGGGCAGATGAACCTCCATGGATTTCTAGCTCA
AAATAATATTGCTTATGAAAGTGAAGAAGCTAAGGATTTTGCAAATACATACTTTATGATGGTTAACTTCTACTCCCTGC
AGCGTTCTATGGAAATTGCACGAGAAACAGGGGAGACATACTACAAGTTTGATGGTTCAACTTATAAATCAGGTGAGTAT
TTCGAAAAGTACGTAACAAATGATTATAGCCCTCAGTTTGAAAAGGTTAAAAAGCTATTTGGAGATCAACATATTCCTAA
CATTGAAGATTGGACGAAACTTAAAGAAGATGTAATGAAATATGGCTTATACCATTCGTATAGACAGGCTATTGCACCTA
CGGGAAGCATCTCATATGTTCAATCATCTACAGCAGGTGTAATGCCAATTATGGAGAGAATTGAGGAACGAACATACGGA
AACAGTAAGACATATTATCCAATGCCAGGTTTATCGGCTAAGAATTGGTTCTTCTACAAAGAAGCATACGACATGGATAT
GTTTAAGGTAGTTGATCTTATTGCAACGATTCAGCAGCATGTCGATCAAGGAATTTCATTTACCTTGTTCCTGAAAGATA
CGATGACAACGAGAGACCTGAATAGAATAGATCTCTACGCTCATCATCGAGGAATTAAGACCTTGTACTATGCGAGAACT
AAGGATACTGGTCAGGATTCATGTCTATCTTGTGTTGTCTGATTAACTCTATAAAAATAGTATTCATATAATAGTTCAGA
AATTAAAAGAAGGATATTCATTAAAATAGCATTTGTTAAATTTCCTTCAAAACACAGTGATAGCCCTAGATTAACAAGGA
ACATAAAGATAATTTTTTGAACGTTATTATTCATAAGTAAAACCATCCTCTTATAATTTTAGGGGCTTTGTTACCCCGTA
TATAAGGGCTTCAAAGAGGGTGGTTTTACAGTGTCAAATCTAAAATTTTTTAAGATAGGAGAATATTTTTGACAAAAATT
TATGACGCAGCAAACTGGTCAAAGCATGAAGACGATTTTACCCAAATGTTCTATAACCAAAACGTGAAACAGTTCTGGCT
TCCGGAAGAGATTGCTTTAAACGGCGATCTCCTCACATGGAAGTACCTCGGAAAAAATGAGCAGGACACTTATATGAAGG
TACTGGCCGGACTTACGCTTCTTGACACAGAGCAGGGGAATACGGGGATGCCGATCGTGGCTGAACACGTAGACGGCCAC
CAGCGGAAAGCGGTGCTGAACTTTATGGCCATGATGGAGAACGCTGTCCATGCGAAGTCGTACAGCAACATCTTTCTTAC
ATTAGCTCCAACCGAGCAGATCAATGAAGTCTTCGAATGGGTGAAAAACAATAAATTTTTGCAAAAGAAAGCGGGAATAA
TTGTTTCAATCTATAAGTCAATTCAAAAAAACGATGACATTTCATTATTCAAAGGAATGGTTGCTTCTGTGTTCCTAGAG
AGTTTTCTTTTCTACTCAGGGTTTTATTATCCACTTTACTTTTACGGACAAGGAAAACTGATGCAAAGCGGTGAGATCAT
TAACCTGATTATTTAATAGTCCCTTTTGTCGGCAACGGCAAATGTGAACCTCTCTAATTGCTGGAAAATCCTTATTAGGA
CAATCAGCAGCGAAGCTATGCGAACCCAAAGGAGGTGAAAATGATAAGGAAAGAAGTCGAAGAAGCACCTTGGTGGATAA
CGGAAACGGGAGTTATCATATCAAAAAAAATAAAGAAACCAAGAAAGACATTTATTACTCCACATGGCTATGAAATGATA
GGATACACGCATCCGAAAAAAGGAACACAGAACTATTTAGTACATAGGTTAGTCGCAAAATATTTTATTCATGATATACC
AAAAGGAATGTTTGTAAACCACATAGATGGAAATAAACTAAACAACCACGTTCGGAACTTAGAAATAGTTACACCTAAAG
AAAATACTCTACATGCAATGAAAATTGGATTAATGTCAGGACAACCTGGAGAAAGTAATTCAATGTCAAAGCTCACTAAT
ATGGAGGCAACAAATTTAATCTATGATTTGATTGCTGGAATGAACAATGTTGAAGCTGGTGAAAAATACAGCCTTCATCC
TCGTTACGTTAGTCTAATTCGACATAAAAGAAGATGGAAGACTTTATGGGATCGCATAGAACGTTCAACGACTATCGCAT
AGGCGGCGAAATTCCGCAAAACGAGTAGGGCGCAAGCTATTGGCGTGGGTGAGAACCCCTTAAATCGAAACGGGAGGCAT
CCTACAGGGATGATGATATAGTCTGCTCCTTACGGTAACGTAAGGCGGTTGCGACAGGGCAACGAACCGATAGTAGCGAA
CTCGGTTGAACTAAGGGTATTAGAGACGAAGCGATACATGGAACATACATCGGATTGCTAGCTCAAGAGATATATAAGAA
CCAAACACCACAGAAGCAAACGGAATTGTATGAATGGGCATTAAGCTTACTGCAGGAGCTTTACGAAAATGAATTAGAGT
ATACAGAAGATGTCTATGATCAAGTTGGCTTAGCTCCAGATGTTAAGAAATTCATCAGATACAATGCTAATAAAGCGTTA
AACAACCTGGGATTCGATCATCAGTTCGAGGAAGAAGACGTTAACCCAATTGTTATTAATGGATTGAGCACTAAAACTAA
GTCTCATGACTTCTTTTCAACTAAAGGAAATGGTTATAAAAAAGCGACAGTTGAGCCTTTAAAAGATTCTGATTTCATTT
TTACTGAGAAAGGGTGTATTCAATGAGAGTAATTAAATTAGAGCAGCCTAATTGTAATCCATGTAAAATGGTGTCCAATT
ACTTAGAGCAAGCAAATATTCAATTTGAGACAGTTGACGTTACACAGGAACCAGAAGTGGCAGCTAGATTTGGTGTTATG
GGAGTTCCGGTAACCGTTTTGCTGAGTGATCAAGGAGAGGAAGTAAAACGAAGTATTGGTTTTAAGCCTGATGAACTTGA
TGAGTTACTAAAGGAATTACGATAAAAGGGTAATTTTAAACAAACTTAAATTTAAAGGAGCAAATAAATGTATTTCATTG
AAAATCAGGAAGGATTAATCGGAAAAGAAGTTGCTTATGTTTGGGCAAATCAATTTTGTGAGCAAACAACGATTATTACT
AAAGATGGAGGCGTGTTTATGGTTTGTCAACAATCTGACTGGGATGATGGCTATGAGACCAGAATATTATACCCGCATGA
AGCTAAGAAGATATTACATCCTCTGAAAAAAGACTTGCATGACAAAGGAGTGATTGATGAAACAGAGTGGGAAGAGTACG
AGAATGAGCTAAAAAAGAAACAAGATGCTGAAAGAGAAAAGTATCTCAAAGAGAAAGAAGAACGTGATCGTAAACTATAT
GAAGAGTTGAGGGCAAAGTTCGATCAATAATGAACAGTTTGTTTAACTGAAGAATGCAATACAAGAACTTACATACCAAA
AACTAAAGGAGTTAATACATAATGCAAATTAAAATCAAGTATCTAGATGAAACACAAACAAGAATCAGCAAAATTGAGCA
GGGAGACTGGATTGATCTTCGTGCAGCTGAAGATGTAGTGATCAAAAAAGATGAGTTTAAACTTGTCCCATTAGGTGTGG
CTATGGAATTGCCTGAAGGTTATGAAGCTCATGTCGTTCCTCGTTCGAGTACGTATAAGAACTTTGGTGTGATTCAAACA
AACTCAATGGGTGTTATCGATGAGTCTTATAAGGGAGACAACGATTTTTGGTTCTTTCCTGCTTATGCATTGCGTGATAC
TGAAATTAAGAAAGATGATCGTATCTGTCAGTTTAGAATCATGAAGAAAATGCCGGCGGTTGAATTGGTTGAAGTAGACT
ATCTAGGCAACGATGACCGAGGTGGGCACGGTTCAACTGGAACGAAATAATTTACCATGTAGACAGTCTCTTTTTGGACT
GAAACTTTTATAAAGCATTAACGTAGTACTTTATAAAGGGAATAAGGAGGTTTCTTCATGGGGGTGAATTTCTTTAATGC
AGAGTTAAAGTGCTCAAACTGCGGTAAAGTACTAAATTCAGGTGATGAAATAGAGGTACATATTACCCTGCCAAGTCAAA
AGAAAATGCCTGTTGGTATCTTAGACAAAGTATTAAGTAAACACTCTGATAAGGTTTATTGTAAGAATTGTAGTGAGTAA
GTTTTCAATGTTATGAGGATGCTCCTAGAGGTTTCCTCATAACAAATATCAATTTAAATTAGAAAATAAAGAATACTTTT
ATCTAAAATCAATAAGGAGGAAAGAGATCATCAACAACAAAGAAAGAGCTTTACAAGCAAAATATGATGATATGCTTTAT
AGGAACGGTCTTTGCTTTGGATTTCTTCAGTTGCAATGACTTGAAGATGAATTCATTGAACATATGAGACAAGTCGCTGA
GTACGAGAAAGACCTGAGATACAAAAGTGCAGCAACTAATTTCTTAAAGATGATCGACCATAATTAAAATACGCGGGTGA
TTAATTGTTAAAGGATAAAAATAAATTATTAAAGAGTATTGAAAAGATCAACAAACTTGAAGAAGGGTTGTCACTATTTG
AAGAAGGTGACGAAGAATATTTAAGTGTATTAGTGAAAATTCAGGGGCTATATGATGAAATCTCAGATACTGCTTTAGAG
TGTTTTAAAGAGATGACTACAAAAATCAGGAAAACTGGTCAGAAACGGATTGTAAAAGGGATTGATCAGTTGCCATATAC
AATTAAAGAAAACATTGCTGATCAAGTGAATGAATTAAAGGGGGAGCTTTTTGGATGAAAGCAAATATTAATGGTATTGA
ATTTGAGGGTACGCCCGAAGAAATAAACGAATTGATTAATTTACATGGATATAAGAATATGCTGCAAGATGATTTATTAA
TGAGGAACTTTGAACAGCTTAGCCGAGTGAATAGATCAAGACCGACTAATTTATTTAAAGTAGGGGATTATGATTTCCAT
GACTCGCCTAAATGCTTAATTATCACTTGATTAGAGTAGTAATAAATCAAAAGACAAATATAAAATAAGGAGATGTTTAT
TATAGCGTATCTAACTTTATTTCTAGCAGCTTATCTAATTGCATTAAACATTAATGAGGTCAGATTGATTATTCGAGGAG
AAAGTGATACATATAGAAAAGTAAAGAGTGTGCTCGATAATTCAACTATTGAAAACGTGAAACGAAATAAGAATTTGATT
TACCTGTTTACTTTGCTCAAGGGAATATCTTTCATTGTCCCTCTGGCTTATATTGGATTAGTTATGCACGATAACATCCT
AATGCTTGCGTGGACAGCAGTTTCACTTATTTATGTTGTCCTTAGAATGTTCAAAGTTTTAGATGCATTAGAAGGTGAAA
GAATCAAGCAAAACACATATTTTTACTTGTTATTTGTTTGTGGGAATTTTCTTTTTGTTGTATTTTATTTGGCAGATATA
TTCGTATAAAATATTTAATTAATGCTTTGCTTTTTCAAATACTATTTCCAAAAGGACTGAGAATCATGACTCAATTCGAT
AAACAATACAGTTCAATCATAAATGACATTATAAATAATGGAATCTCAGACGAAGAATTTCAAGTAAGAACAAAGTGGGA
CTCAGATGGAACACCGGCTCATACACTAAGCGTGATTAGTAAGCAAATGAGATTCGACAACTCAGAGGTTCCGATTTTAA
CGACAAAAAAAGTTGCCTGGAAAACAGCCATTAAAGAGTTGCTCTGGATTTGGCAGCTGAAATCTAATGATGTTAATGAT
TTAAACAAGATGGGCGTACATATTTGGGATCAGTGGAAACAAGAAGACGGCACCATCGGACATGCATATGGATTTCAGCT
GGGGAAGAAAAACAGAAGTCTAAATGGAGAAAAAGTGGATCAGGTAGACTATCTTCTTCATCAATTGAAGAACAACCCGT
CTTCACGCAGACACATTACAATGCTGTGGAATCCTGATGATTTAGACTCAATGGCCTTAACGCCATGTGTATACGAAACT
CAATGGTATGTTAAGCAAGGTAAGCTCCACCTCGAGGTAAGAGCACGGAGCAATGATATGGCGTTGGGGAATCCATTCAA
TGTATTCCAGTACAATGTGTTGCAGCGCATGATTGCTCAAGTGACTGGTTATAAGCTTGGTGAATATATCTTTAACATTG
GGGATTGCCATGTGTACACACGTCATATAGACAATTTGAAAATTCAAATGGAAAGAGAACAGTTTGAAGCACCTGAACTA
TGGATCAATCCTGAAGTGAAAGATTTTTATCATTTTACAATCGATGATTTCAAATTAATCAACTATAAACATGGGGACAA
GCTATTATTTGAGGTAGCGGTTTAATGCTATCTCTTATTGCTTGCTGTGATAAAACTCTGGCCATTGGACATCAAAACAA
ATTACTGTATCATGTGCCTGCTGACATGAAACATTTCAAAGAAAAAACTGAGGGGAAAATATGTATTCAAGGAAGATCAA
CATACGAATCAATTATCGGTATGACAGGTAAGCCTCTACAGAATAGAAGGAATATTATACTTACTAGGGATCAGAACTTT
AAGCCAGATTATTCATCCTTTGTGTATCATTCAATTGAGGAGGTCTTAAAGCTCATTCAAGGTCAAGTTAACACTGATGA
GGAAGTGATGGTGATAGGGGGAAGTATGATTTACAAAGCATTCTTGCCCTACGCTGATAAAGTGTATTTGACAATTGTTG
ATTCAGAGTCAAATGAAGCAGATTCATATTTCCCAATGTTAGATGATCATTGGAAAGTGACTAATAAACAACATAATGAA
GCCGATGAAAAGAACAAATACAATTATTCCTTCCTAACTTTTGAAAATAAATATAGACAAAAATAAAAAATATGTATAAT
ATAATAACAAGAGGTTGATGAAATAGCAGTTTTTTATTTAAAATACAAAAACAAAAAATATGCATTTTGATAAAACTAAT
ATTTTATTCAAACTTTAAGGAGGTGATTCATTGGAGGCAGGAGACAAAATACATAACGCAAATGAAAAGATAGCAGCCTT
GAAGAAAAAGAAATACAAATTTGAAACAATGCAACTTGAAACACAGAGGGAATTGTTAAGACTTGAAACACAGCAAAACA
AAGAGAAACTAGAAATTCTATTCGAACTTGGTGAAATCCTAAACCAGATAGTAAATGAAGAATGGGTAAGCTCAACTATT
GCGACTAAAATTATTAACAGGAATAGAAAAGCATATCGGGATCTATTTTTGTTTAGGGAAAATAAAGCATACATAAATAA
GGAAAAATTCAAAGAGTTAAATGATCAATTTATTCATCTGACACAAAAATTAAATGATATCTAAGGAGTTGGCGAATTGG
AAAATAAATTGCTGATCAATAATGCGAATACGGTATTTGAAAAGAAGGACGATAAATATTTCGGTTATAAATCTCGTTTT
GGAGATATCGTTATTGGCGGATCATATTCTTATAGATTCGTAGTTCACTACGCAAAAACGAATCAAGACGTTGTTATTAT
ACCTGACGATGTGAATAAGGTAACGACTCCGGTCTGTACGACGGTAGAGGAAAGTTTATGGAAGTCAGGAGCTCAAGCAA
AAGCCTGCCGTGATGAAATTGTTGAGCAGGCGAAGGCGGATATCCAAAATCTTAAATATCGGACATTCTATGGAGAATTA
CGATATTTATACCGAAGCATTGTCTGTAACGTAGAGTTCGTTATTAATAAAAAGAAAAGTACTGTTGTCGCTCTCCTTAA
ATCGGTAGGAAGGGGCACAGTGAAGTCGAAAGGAATCGCCAAAGCCGCACCATCCGACTGTTTCAACGTTCACATTGGTA
AAGCAATCGCGCTAAGACGTGCGCTAGGTATACCGTTGCCAGACGAATACTTAAACGCGCCTCAGCCGACTGAGGTTCGT
GTGGGAGACGTTGTTTCGAACCTGCCGGAATGGACGGGAGCAGTTATTGCAGACGATGGTTGGCCGCCTCTTAACGGAAG
ATGTGTGCGGTTAAAGGATGCACGAAAGTACGGACTCGAAATAATCGACGACTCGCGTGAAGAGATGGGCGAATGAATGT
CGGACACTTAACGTTTGGTACTGAAGAATACGTTGAATCTACGAAGCTATATGAAAGACTAGGTCAGACGGATGAAATAA
TAGATAAAATTGAAACTTTAGCGGAAGAACTCTTTAGAGGAGGACGGTATAACATTGGAACGATTGAACAGCGAAGAAGA
GTCACTCGAACAACGCAGTTACTGTCGGAATTATTATGACGAAAGAGGGGAAAGTGAGTGACTTTTCATAGACGCCTAAA
GACAAAGGTGTTTAAAAAATATAGCGGATATGATTGGACTTGCGATGGAATGTTTGAAAAACCAAGAGTGAAAGGCAGCG
ATAAAAGAAAGCGATCGAAACATGAACGAATAATCAGAAAAGAGATGGATAAAAAAGAAATCAGTTATTACGTATAGATT
AATATAAAATCTGTATTTTAAAGAGAAGGTGATGCAGTGAAAGAGTCGTTGAAGAATGATTTTCAAGAGTTTATGAGTAT
TGCAAAAAGCTTTCTTGCTGTTTCTGGAGCAGTCTTTTGGTTATTGATAATTTCACTCGTTTTTGCTGGGGGCTATTAAA
ATGAATCAATCATATAAAGTTAGTCTAGAAAAATTACCAATTGAAAGCTTAGAGAGACTGAAAACAGACATACAAAATAG
AATTAATGATGGATTGCGTACCGATAACAATGCATACATAAAAGACCAAAGAAGAAAACTTCAAATCGTTTTAGACGAGC
TGCTTAGACGAAGTACATTTGTTCACTAAAGGAGGTGAATACAATGCCAGTAGTACTTATGGATTTGGAAGAGGAGCATA
AAAAGAGAGGGGAGTAATCCCCTCATACATTAATGAAATTGGCCATTCATGCTTTGTTGGGCTAGGCGAACTAAACGTTT
TGTGATTTCTCCACCTACTGAACCGTTTGCTCGGCTAGTTGTCTCAGGCCCTAAGTTCACACCGAACTCAGAAGCAATTT
CATACTTCATTTGTTCAAGGGCACCAGCAGCTTGAGGCACAAGTAATTCATTGCTGTTGTTTGATCTGTTTTGTTGAGCC
ATATAATCATCTCCTAAAGTTGTATGTAAACAAGCTTGTTCAATTGTATTGTGTGGAGATGTTTTGTAAATATACACATT
AATTTAAAAAGAAGGTGATTAAATTAAAAGAGTATACACATGGGTTTTTAAATGGGTTTTTATATGGTTGTATTTTTATA
CTAGCTTTCCTGTCTATTACAGCCATTTTTGTTTTGTGTGTTGCATGAGGCGGTTATTCAATTTAATGAAAATAAAATTC
TAATTTTATACAGAAGGGAAGGGGAGACATGGAAAATGAAGTTGTGTTTTTTTGTAGAAAATGCAATCATCACTTGTTTG
CTAAAAATCCTATGATAAACACATTAAAGGTTATATCTGAAATGGATTGCCCTAATTGTGGAGAAGAGGGTTATCATAAT
TGGATTCTTTCGCATATAGGTGATTCAGAGAAAGAAAAGGAGAACTACAATTGGAAGTAGATAAAATGTTGAATTTATTA
AGAAAGAGGTGTAGCTATAATGGACAGTAGAGAACAAATTGATTGGACTTGTAATGAATGCAATTTTAGTTGGATAGGTG
ACAATTCAGATTTTTCATGTCCTTCTTGTGATGAAATCGATATAAAGCCAAAAAATAAGATACTTGATTGATTAAGACGT
TGATTTCATTTAGTGGGATAAACTCAATGAAAGAGATTGAATTTGAAGAAGTTAAAAAATTTGTTGAAGTAATGTCTCGG
CGACTTAGATCAACCAAGGTGATAAAAATTCATATCAGTTATGCAGAATGGTTAGTTGCAGAAGTCGAACGCTTAAGGGG
GTTAGTCAAGTGAGTAATAGTTTAGATGTACAAGGAGGGATTGAATGGAGAACGTAATGTCCTGGTTTAATATAGACTTT
GAAATTAAATCAGACAATAACATTGATAAAACTTTATTGTGATTATTTGATCTTATGAAGGAAAGTCTCATGATTTATTT
CAATATTGAAAACTCTTCTGATATTCATGAGTTTTTAAAAATCGCAGTAGCAAAGAATGATGTTGATTATCCCTTCCTTG
AATGGATAAAGGAAAAAGGTATTCCAAGATTAAAGAATATTGATTTTAATAAGCTACCCAATGACGATCGCTTTCTTGCC
ATGATTGAGTTTGATGAATTTGTTCTGCAAAATGAAATGGATTTTGAAGATCCTGAAGAGGTTCGAGGGTGTATTATTTC
AACAGTTAATAGCCTGAAGGAATATATTAATATCTGCCACAATAAAACATGATTGGAGGAAAGATACCTGATTGTTACAG
CCTGGATATTGTTAATTGTGTTTGGTTTATTCGCTTTATCAGATTTTGACTTAACTGAGAACGAAACAAAGCATATTAAG
TTTTTCATTTTAATGAAATTTGTTTCTGTCTTTATAGCTGCTATTGCAGCAGGAGTGATTTGGGGAGGATTATTTCAATG
ATTGAAATTTTTAAAGATACAGGAGCTACCCATGATTTAGTTTATCATTCTAAGATTAACACGTTTGTTTGGGATGTGGA
ATTTGACATTGTTTTATCAGACAGTAAGGAATTAAATAAATGTTATTTTGTGAAATGCTTTAATCCGTATCGAATAAATG
GAAAGTGTGATTTTGCGGTTAGTTCAATAGATATATTTTCCGAAGGTAAACGTCTCTTAATTGAAAATGAATTCAATTTT
AAAATTACAAAGGCAGTCCACGTGGCAACATCAAAAGACGTAACTGAAATAGTTTTGCATTTAAGTGAGAGAATCAGTAG
TCCATTTCCAATTGTAAAAGAAGTTGTTTATCTAGATTAATGTAAATAGGAACAGGATAAAATCGGTCTTTTATTTAGAA
TAAAAATAAAATTAGTGGAGGTAATATGTGGGGATGTTAAAAGATGAAAAAAGAAAAACTGGTGATTGTGGAGAGTTTCT
AGTTTTATATGACTTAACTAAAAAGGGGTTTGAGCTTTTTGCGCCAATGAACAATGGAAGCTTAATTGATATTGTAGCTA
TAAAAAATGATACATCCTTTAAAATTCAAGTAAAAGCTTCTAATAAGATTTTGAATGATAAGTTGGTATTTGATATTCGA
AGATCTAACAATGTGTATTCAGAAAATAGTTTTGATGTTCTAGCATTAGTTGACACTGTAAATAATAAAGTTGCTTATTT
AAAGTGGGAAGAGATGTATAGCCGTAGCACAATAAAAATGAGAACTAGTGACTATAATAGAAATTTCCATAGTCCGCATA
CCACAGTACATTACTTTGATGATCACTTAGAATTCCCATTTAGAGTGAATGAGCCTGATATACTTGTTGCCCATTAAGAC
AAATACTAATCAAGAAACGATATACATAATGCATAATATTGATACCATAATAAATCTTTAATTTAAAAAGGAGAGTCAAA
TGAACTTAAAAAATATTGATGAAAGTCGCTACAAAAAGACATACTCGGTGCAACCAAATGATATCTTTTTTGTTGTTAGA
AAGAATGGGACTCAAACACCTTATCTGATTTATAAAGATGAAAATAAAATGCTGAAATTAATCAATTTACAAAGTGGTGC
ATCTAATTATTGTGCTGATACTATAGATTCTTTAGTCGGTATCTATATTAAAGAAAATCAAGAATCACCAGCAGATAAAG
TTAATCCAATTAAAGAATATTTTTTTGCAAAAAGCCATGAAACATCCATTCATGTACATAACACATTTAATTATAATCCA
ATCAAATAAGGAGTGAGGTCAGAAATCTTGTGAATGTATATATGAGAAAGAAGTGAGAAAAATTAACGAGACTTATCATT
CAATTCATACACTGTATAACAAAATGGATAGACAAATGAAAACCGTAAAGGAGGCCATTGATGAAAAAGATCTGCAAAGA
GCGCATCGTAACTTAATTAACTTAGCTGACAATAATGAAGAATTAATGCAGGAAATTAGGTGGATCAAAAAGGGAACCAC
CATGTAATTTATTTGAATAATTGTCTGCGCTCTTTAAAATTCCAAACATAAAGCTCTTCGATAGAGCAACCTATGGCATC
CGCAAATGTCATTGCTGTTCCAATATTCATATTTGATTTAAAACCACTTACATAATCATTAATACGCTGTTTAGGTAATC
CAGTACGTTCAACAAGGTCTTCAATTGAAACGCTATATTCATGCATAAGCTCATTGAGTCTTGAATCAACTGGTCTCCAT
TGTTTTTTCACTATGTACACCTCTTTCAGCAACGATTTTAGCACATACATAATTTACCTTCAATATAGATTAGGAGAGTG
ATTGATTGGGAGCAAACAATCAAGGGAAAGTTTTTGAAGCGAACATTGAAAAATCAGCAGCAGATCAGAAGCTGTTCTTC
TACAGGATTAAAGATGTTAATCCAATGTTCTTGAAAAGAGGGGCAGCAGTATCAAAAAACAAATATGATTGCTTTCTGTT
CTTTAAGGGGTACTTGTTTCCTTTTGAGCTTAAATCGACAAAGAACAAGTCCATTTCCTTCAGCGAGAAAATCATAAAGC
CGCAGCAGATTAAATATTTAAAGGAAGCAACACAATACCCAAACATAATTCCTGGTTTTCTTTTTCAATTTAGAGAGCCT
GAGAACAAGGTTTATTTCGTACATATTGATGAATTCTTGAAATACAAAAACATAGCTGAAAAACAATTAGAGCATACATA
TAAGAATAAAGTTAACAAGTCCAGTATCCCGATTGCGATTTGTGAAGAGATCGGTACAGAAGTGCGATGGATGAAAAAGA
AAGTGAATTATACATATTATTTAAACAAACTTTGTGGGGAACTAATTAATAAATTTTCGAATAGGACAAATTGTAATGCT
CATACACCTTATAAAAAGAAGGTGATTATGTGACTGAGAAAGAATTAATTGAAAAGTACAACCTGCAAAATTGCACCGTC
ACATACTGTAATGAGCCTAATTTGGAATTAATGACAAGAGCCTTTATGGATTACCAAAGAAAACTTTATCATGAAAAGAA
AAAGGCTACTCATTAAGAGTGGCCTTGTTTCTTATTAAAAGAGAGTATGATGATATTAATTATGAAATCCAAAATAGGTA
GTGGAACTCCCTTTCTATTTTGGAAAATCAACTTAAAGGAAGATGTTTTTCAAGCACTTCAAAAGTGGTCTTAATACTTC
TAAGGAAGCCAATCATTGTTTCTTTAATTTCTGTTGAAGTTGTATAATTGCCAACTCCCATAGTAATTATGCCTCCTTTC
GATTTTGTTACCCCAGAATCTATATCGTAAGGTGGGTGATTATGTGCAATATCATTTCTCATAGCTACCCCTTTTCTAAA
ATCATCAGAGCGTTTTAATTTGCAAAGGTCTTTATAGAGTCGATGATTTTCGGGCTTTAATTTAAAAATTGCGCTTTTGA
AACTTACTTGGTCTCTAGGATCGTCCTCATTGATTTCCAAGTCATACAATTTGTATAATAAATGTCCAATTGTTTCATAA
GCTGTGTATGCTTTCAAAAAGAAAATATCTACAAAGTATTTAAAGTTAAAGTGATTACTTGTGTGTTGATCATCAAAGTG
AGGAAAAAATTCAACTGACTGACCTTCTTTTCCAGGTGATATAAACCATTCATCATCTGGAATGCCTTTGTAATAGTAAA
ACATTGCATAACCAAAGTTTCGATTTATAGAAATTATTCTGTTATTCAAGATTAGCTCCCAATGATCTGTGTCCCAGTTA
TCTAGCCCAAAAATATCATCCTTCTTTTTAAACATTCCTCTTGGTAGTTCAAATCCTTTCAAAGGGCTCTCAGAAATACA
TTCATTGAGATTTATATTCGTTATGTCTTCAAAAGGCGTGATATTTATTACTCTGCTCATTTTTCTCCTCGTTTCTTTAT
GTTTATGATTCTTCTTTTATGTTAAACGTTTAACCTAAATCATTCCAATAAAAAATAGTCACTTTGCCAATGTTTTTACT
CTAATTAGATAGGATATTTACTTATTCCTTTTTAATCATTAAAAAAGGGGTAAAGCCACAAATAATCTAATTTTTAAAGA
ATAGAATATAGAATAACGAGTATTGTTGAAAGGTGTAACCAGTGTAAACAGAGGTTTTTCAGTTTCTGCACCATACAGTC
AATAAAAAATGACATACCTACTGTGTTTTTAAAAATAAGTATGGAAACTCCTGATAAAAAGTGGTATTCTCTAGTTAGTT
AAATATAGCACCATGTACTGAGAAAGGGAATACGCCGATGATAAAGAATCTTGAGAACATACACCATGTAGCTATATACC
TTAGGATTAGTCAGGAGAAGAAAGGCGAAAACGTAGAAACTCTGGAGAACCATAGACAAATCCTTATAGAGTTTTGTGAA
GAGCATGGATTTACTTATGAAGAATTTGGAGAAGTCATTAGTGGGGGGAAATCAGAAATAACTCAAAGGGTTGCTCTTAA
ACGACTGCTCGACAACATTGAAAAATATGATGCAATTGCGTGTTTTGAGTTAACTAGGATTTCTAGGAATGGTCTTATTA
GTCAGACTGTTAAACAGTACTGTATCGATTATGACAAACCGATACTAACTCCTTATCAATCTTATGATTTAGCTAACTCA
GAGACTGATCGTCTCTTATTTGACGTTGGTAGCATGATTTCAAGTCATGAACACAGTACAATTGGTAAGCGAAGTAAAGC
TAATAAAATGCAAATGTCTAAAGCGGGTTTACATGTAAGTGGGAATGTTCCTTTTGGGTACAAAAGAAACAACGAGACAA
AAAAACTTGAAATTGATGAAGAAGCAGCACCTACAATTCGATACATCTTTCAACTGCATTCAGAAGGATATGGGAGTTTT
AAAATTAGAGACATTTTGAACAATGAAGGTTATAAATCAGCTACTGGTAAAGCATTTAATCTTCCGTCTATCAAGAGAAT
TATAAGAAACCCTGCATATAAAGGAACCCTAATCTTCAATAACAGGAAAAAGATTAAGAGAAACGGAAAATTTGAATATG
ACAACGTAGAAACCATTACTGTGGAAAATGCTCATCCTGCTATTATTCCACCTGATGTCTGGGATAAAGCAAATCAGGAT
CGAGAATCAAGAGCGCTTAAATCGATTAGCATTAGAGAAAAGCCAGCAACTAAATCAGGGGTTACACTATTAAAAGACTT
AATCTTTTGTGGAGTTTGCGGTAGAAAGATGATCATTAGAAAAGACACTAAAAGTTCTATTGGTTACACTCTTAAGAAAT
GTGAGTACTTGTTACCCAACGGAGAAAAGTGTCCAAACTGTGGGAAGAAGTTAGATGCAGTAATAGCAAGGGTTTTAACT
GGACTAATAAAATACGCTGACGACCTCTCTCAGATGGAAGAGCGGCTAAGGAAAAATAATGCGTCAGATTTAAATGAAAA
GAATCAATTGAAGTTAAATCAAATAGATAAAGCTATTATGGAGATTGAACAGAAACAAAAAAATCTAATCGAATTAGCGA
TGGAAGGGCTATTCTCTCACGAAGAAATAAGAGAGAAGAAGCAAGAGCTTGTCAAAAGGATGGACGAGCTAAAAGCTAAG
AGGGAAGAAGTTGTTAATAGCATAAACGCACTATCAGTTGAAGAAGAAATTGAACTTATCCAGGAAAAAAGGAAACTCAT
TCTTAGCTTAAGAGAGGATATGGATCAAGAATATGGAAATGAATTGCTCAAAAGGTTTATTAAGAAAATACATTTCACTC
GTGTAATCCCTGAAGACATTTTAAAGAGATCTACTCGAAATTCAGAGAGACAAAATTATCCCTTTAATATAAAATTTGAG
TTCTTTGATTGATCTATATACAGCTTTAATTTTGTTTAATTTGTCTATATATAGCATTTAAATCTAAATAAAATTCCCAT
TTTATTTAGATCTGAAAGTGGCTTGATTGCATACCAAATATAAGGTACCCTGTATATGTATCATAGGGGTTTAACAGCCA
CTATAACTCCAGAGAGCTCCCTCACATAGCTCTCTGGTTTTTTTAATTTATAGGATGAAGAAAAATCTTATGGTAATTAA
TTAAGAACCGGAGACTATGAATGGAATTCTTTATTAGACAAGAACTCACACATGAATATAATACGACTGAAGAAATTGTT
AAAAGAGCTTTTTTAAATGAAGAATATAGTGACAAGAAAGAGCATTTACTTGTAAATAGGATTAGAAAATCAGATGCATT
CATTCCTGAACTTTCATTGGTCGCATTAAATCAAGATAAAGATATCGTAGGCCATGTCCTTTTATCTAAAATAAAAATCA
TAGATGGCGATAACACTGTCGATTCTTTAGCACTTGCTCCAGTTTCTGTTGCGCCTGATTATCAGAAAAAAGGAATTGGG
AGTAAATTAATTCGTACTGCGTTAAAAAACGCAATAGAGCTTGGTTATCGTTCAGTAATTGTTTTAGGACATAAAGATTA
TTATCCAAGGTTTGGTTTTAAGCCAGCTAGCTTATGGAATATAAAAGCCCCATTTGAGGTGCCTGATGAAGTGTTTATGG
CTCTAGAATTAGCAGATAATTCTCTTGAAGATGTGCAAGGTATCGTTAATTATTCAAAAGCTTTTTTTGAGTAAAAATTA
GATGATTGATTAGATATTTTAAAAAGAGGTTGTCCCGAGAATTTTTTAATCTGTGGATAGCCTCTTTTTGTGTAAAGAGC
CCTAAAAATAAAAAAGAAAGCCACAAAGGGCTTTCAATTAGCGTTCACATGCATAGTTGTCATGATCCCTGTCCATTTTA
GATTGGTAAGCAGGGTGGGAGCTAGGCACTCCATTCGGATATTTCTTTCTTAACTCTGTGCAATTTTTAAATGTTTCTCC
AGTTGACGCTGAAGATGCTTCTTTTTCAGTTGTAGTCGAAGTTTCACTTGATGCCTTTGGAGTAGTAGGCTGTTTAGCAG
CCGGTTTAGATGTTGTTTCTTTTTTAACTGCAGCGGCTTTCTCTTTCACACAGCCATTAAATCCTCGGTCGGTCACATAT
CCATTCTTGCTCCAGATTGAAATCTTCTCTGATTTTGCTTCCTGCTCGTCTTTCTTAAATTGGTCTATGTATTTTGTGTT
AGGCTCATATACATATGCTACTCTGGCCAATCCTTCTTTTAGCAATGTTTCCTGAACAGATTTGCCATCCACATAAACAT
AAGCTAATAGTCTTCCGTATTTATCTCTGCGGTCACCTTTATCGAACTCCAGTTGCAGCTTACCACTGTTGACCAATTCC
TTGTTTCGCTTAGACGCATCTTCACCATATGGTTGAACACAAGAATTTGGTTTCTTAGTTTCAGGTGTATCAACGAGCAA
GTAGCGGACTGTATCTACATTTCCGTTGTAGGTAACTTTAATTGTGTCACCATCAACAGCTCTATCTAGAGTAACATCGA
CCAATTCCTTTTTGTCTTTTTCCTTAGACTTGCCAGCAGTTTTTTCTTTAGTAGATTCCTTTTGTTCTGTTTTCTTTTCT
ACATCTGTAGACGCTTGTGGTGTTTCTTTTTCTGTGCTTACTTTTTCAGAATCATTTGAGCTGCAGGCTGCCAATGATAA
GCTCAAAGTGAATGCTGCAAAACCTAATATCACTTTCTTCAACTTCATTTCCCCTTTTTAGAATGTTTGTTCTCTATTTA
TATCGGTAAGCCCTCAATAATTATAATCCTGTATCCAATTATTGTGAATTTAATTTTTCCTTAATATCATCGCATTTCTC
TTTAAAACATCCAGGCGCATGCTAAAATTTTACTGAATTCATAGTCAAAAGAGGAATGTTTTATGCTAGGGATCAACGTT
TTTAATCGACTTTTAAGTTCGAACGGAAATAAGTACTGGGAAGTTGAAAGAGATGCTAAAGCTTACTATAAGAACATAAA
TTAAAGATGCATCCAAAGATTTTTTAGGTTTCACATGTTAATCATTAAAGGCAGTCATATTTGGCTGTCTTTTTCTGTTA
TTGAAATAGTTGATTGTGGTAAAATTTACATAGAGTAAGAATGGAAGGAGAATGATATGAAGGTATTTGAAGCTGATTCA
TTACTCTCTGAAGCGGATAAAAGAACTAAAGAGTATAAGGAACTAAGGTCACAAATGATTAAGCTCAGGAAAGCATTTAA
AGACGTTGCTGATTTAGATGACAGTGAGTTTTCCGGTAAGGGTGCAGACAACATTAAAGCATTTTATCATGATCATGTCG
GCGTAACAGACCAATGGATTGATTTAATTGACATGAAGATTGCTTTCTTAAGCAGCATCTCTGCAAAACTTGAAGATGCT
AAGATGTCTGATGCTTACATAGAAGAATCCTTTTTAGAGCACGAGTTGGCTAACGCCTATACAAAATCAAAATCCATTAT
GTCTGAACAAAAGAAAGCAATGAAAGACATATTAAACGACATCAATGACATCCTTCCACTTGAAATATTCTCAACAGAAG
ACTTCAAAGATAAACTTTCTTCTGCAGATGACAAACGTGAAAAAACAATCGATAAGCTGAACAAGCTTGATGAGAATTTA
AAAACGGAGTACGCTGAAACAGAGCCTAATGAACAGTTCATCCAGCAAGATTTTAAAAAGCTGCAGGGATCAACAGGCAA
AGGGAAGAACGCTACTCCGATTCACTATAACGCCAAAGCCTATAGAGAAAGTGACATACATAAGAAAAAAGGCGATATTG
AGAAGCATTCTGAAGCTTACTTAAGCGTGAAGAAAGAAGAAGCAAAGGAACGTGAAATCAAGGAATTAAAGAAAAAACTT
AATGACGGTGTTTCTGACCCTGATGAGTATTTAGAGATTGCTAAGAAAGTAGGTTATGAGAATCTGGAGCCAGCTCAAAT
GCAGCTTGCAATGCAAATTGAACAAGCAAAGCAGTTAGAAGAAGCAGGAGAGATTACCTGGGACATCGTAAAAGGTGTAG
GAGTAGGCTTATATGATGTAGGAAAAGACACTGTAACTGGCATATGGGATTTCATCACCGATCCAGGAGAAACACTCTCA
GCACTGGGGAATGCAATTATTCATCCAGTGAAAACATATGACGCTATTTCAGCAGCAATAGAAGAGTCATATCAAAAAGA
TATGGTGAATGGGGATGCCTATTCTAGATCAAGATGGGTTACCTATGCTGTTGGTTCAGTGGCTGTAGCTGTTTTTGGAA
CCAAAGGTGCAGGAGCCATTAACAAAGCAGATGCAGCAGGCAAGGTAATAAATAAAGCAAGTCAAGCAGGTAAGAAAATC
AAGGACGTTAAGATTCCAGATTTGCTGCCTTATAACCCTAAATACGACCTTGCTATGGCAGGGGGCGTGCCATACAATGT
AGTAAACGGAGAAAGTTTAAAAAATAGGCTGCTCCAATTAATTCAATCTGCAAATCCAAGAACCAGATTGCCGAGAACTA
AAGGGCGCTGGGAAGGTACTCCAGGTAACGGTAAATGGTACTCTGATAAACCAGAAGTAAATGCAGTAACTAAAGGAGAA
CCTATAGTATTTAAAGACAATAGGCCAATTTTTACACCTTGGTCTAAGGGAACAATTAAGTTTAAAAAGGGCGAACTAAC
TGGTGAAAACTCTGACTTTGCTAAAGTTTATAAACGTATCAAGAAAATGAAAGGTTTTAAAACACAGGCCGAAGCTGAAG
ATTGGTTGAAATATACTGCAAAGCTTACTCCACACCACCTAGACAACAAAACTATTCAGTTGATCCCAACTGCACTACAT
AAGAATGTACCGCATATAGGGTCTGCATCGGACTTAAGGGGAGGTTATTAATATGAGCTTTCAAGATATCAATAATAAAA
TGAGGGAATTTGAGCTTAAGTACTATGGAGAAGGCTCTCATAAAAAAAGTAGCGAAGCAATTGAGAAATTTGAAAAAGAC
TTAGGGATCGAAATAGATGAATTATTTAAGCAATTTATACTGTATTACGGGGGGAGCAATATACTTGCAGACAATGTTGT
TTTTCCAGTACTTGAGAAAAACCCATGGGCAGATGATAACAAACTTAGATTAGGTATATTCTATGGGTTTGGCTTGGACG
ATGACGACTTTAATATTGCAGCTCTTACTGACACATACGATGATCAAATGCCTGATTGGATAATACCAATAGCTGACGCT
GATGGTGGAAACCAAATATGCCTTGGTATAAAAGGGGAAGGAACAGGAAAGGTTTATTTTTGGGATCATGAGTTGACGAA
TGGGGTAAAGGACACCTTTCTGATTGCTGATTCATTTGAAGACTTTATTCAAAGCATATCAGTTGAAAAGGATTCGGATG
AAGAAGACGACGGTATTCTTTTCATGGAATTAGATGATGACTTACTAAACAGTTAAGCAAAAGTATTGCAAAGATAATGT
TTAAGCTCTCGATAGGAGAGCTTTTTTATTGAAGAATAGTGGTAGATTAGAATTTAGCCGAGATAAAAGGGGGCAGTTTT
ATGTCGGTAAATTTATTAGAAGAAATTCGAAAAAGAGAAGCAAAGTATGGAGATGAACCAAACTCTCCTGCTACAGAAAA
AGAAATCAATAAATTTGAAGCGGAGGTTGTAGGCAAGTTTCCTATAAATGAGATTCCTAAAGGATATAAGGAATTCCTTC
AAAGTGTAAACGGATTAGATTTCAATGGTCTAGCGATTTATGGAATCGATGTTGATTTATTGGAAGAAGAAAATGATGAA
GAAGTTTATGGTTTTATTGAAACAAATGAACAGTGGCACGAAAATGATGAGCAGAAAAAATATCTGTTTTTTGGTGACTC
AGATACATCTTGGTATTGTTTAGATGTAATTGAGAATGAATACTTAGAGCTTGATAAACCCTCTGGAACGCTGATGAACA
AATTTAATGATTTTAACGCCATGCTAGCTGATGCATTGAAAGTTAGTTTAGACAACTAAACAAAAGTATTGCAAATACCA
TTTCTATATGGTTATAATTAGGGTAATGATACAAATAATTATTTATTGCATTTTGATTTGTGGAAATGCATAAAATAAAA
AAAGACCTGGGGTGCGCTAACACCCACTGGTCATTGTTTGTACAAAAAGCTGCCCATCAAAGGGCTTGCTCGTTGTCAAA
TCTGCGTAGGCCTAACCCTTCAGGTGTCCAAACTCAAGGGAAGGTCTATTTTTTCTTTTGGCTTGACGTTACAATCATCA
TTATATTGAAGATCAACAAGACGGTATTTAATATCAATCCGCCAAAATTGATCATTATCATTAATGATTCGTAAACAGTC
ATTTTCCCACCCCCTTTCTTAGGGGATGAGCAAGATTCCCTTGAGTGAGCAAACTTAATGTACAGGAAATATTATACTAT
ACATAAATGTCTTTGTCGTTATAAATTCACAATATATTGACAACGTTAAAAGAACTTGCAAAATGCAGGTTCTTTTTTGT
TTTCAATTATTAAATCATTTGAGTGATTGTCGATATTTAACATGTGTAAAAATGGAAAAGGTGCTACAATTATAAAAAGC
TCTGAGAGGATTGTGATTATCGGTGGTAAATGTAAACTCAAGCGATCTTATTTATGACCCAAAATTCTTAGCATTTTGCA
GCTTGGCTACAGAAGGATACGGGGGAAATAACTCAGCTCCCAGTAGATCCATTGGTTTTAGTGAATTCTGTGAAAAACTT
GAGAAAAATGAAGTAGTTAAACCCGAGAACAAAAAAAGCTCACTTGACCTAAATAATTCTTTAGATTATTGGAAATCAAG
ATTTAATCCAGGCGGTAATCTTTCGGCGTTAGATTCTCAGGTATTAGATATTATCAAAAAAGCTTACAACTTAGGCATGG
TTAACAAAGATAATATGCTGTTGCGAAACGAAGCAGTTAATGCTTACAAAAATTCAATTTGAATTTGAGATAAAGCCCAG
CTTAGTGGAAAAGTGCTGGGCGTTTTTATTTATTAGAGTTATTTGCTTTCAGATACTCTCGATGTTCTTTCTCCAACTTT
TCAATATCATCTTTAAATATATAGATCTTATATTTTTCTTTTGCTTCTCTTGACAGATTATGTTCTAAATATTCACGGAG
CTTTGTTTCACTTTTGGTTTGATCCATGCCAATTGTAATTGCCGGATCTGTTATTCCAATTTGAAAACTAAATAAACCAA
ATTCATCCCAAGCACTTTCTAAAACTTCTACAGGGGTCTTTTTGTTTGATTCGATTAAAGTTATACCCCACATAATCAAA
GCAGGAACTAAGACCAAAAATCCAATTAACCTCTTCTTCATTCACCATCACACTCTCCCTCGTCGAAAAGAATCTCTCCT
TTATTAATACTACGGATATCATTATTGACCTTTATATTTTATTACCAACATTTACATCGAACTTTTGTTCTGATCTATAT
TGAATAAGGAACGTTTGTTCTGTTGATATTAGATCAATCAAGGAGTGAGTCGATATGTTTAGGGATCGAGGAACTATCAA
TGGACATCAATGATGCTAGAACAATTAATACAGCTTAAACAAGATTTGATTGATGGATCAAAAGTTGAAAAGCCATCTTT
AGATGACAAACAAATTGATGAGATGGATATTCTCGTTTCTGAGGCATTGGAATTTAATAAAGAGTTGAAATTCAAACTCT
TTAACAAGGGATTTGTTGAAAATGTTACCGGCAGAGTACATTACATTAATTTTGAACAACAAAAGCTTCACGTAAAAGAC
CAGAACGACAATACAGTTTATATCAACATGAATAACATCATAAGAGTTATATACAATGACTGATTACTCACAATTTCCAC
GTGAGAATATACTCTGTGTCGATATGAAATCCTTTTATGCTTCTGTATCGGCTGTAGCAATGGGGCTTAATCCTTTAACA
TGTTATCTTGCCGTTGTAGGGAATACGGATAGACAGGGAAGTGTAGTGTTAGCTGCATCTCCTGCACTTAAAAAAGATTT
TGGAATCAAAACAGGATCGAGACTATTTGAGATACCTGAAGATCCAAGAATATACATTGTAAATCCACAAATGAAGCTTT
TCATCAGAGTTTCAACTGAGATTACAAAGCTGTTTTACAGATTTGTTCCTGAAAAATGTGTCCACACGTATTCAATTGAT
TAATCTTTTTTAGATGCAGGAAAAGAGAATCCTGAAGAAATGGCCAAAGCAATCCAAAGCAGCATGTGGAGAGAATTTGG
TTTGATGTGCACAGTTGGAATTGGTGACAATATGTTGCTTAGTAAGCTTGCACTTGACCTGGAGAGTAAGAAAACAAAGA
GTGGTATTGCACGTTGGAGATATGAAGATGTGCCAAATAGACTCTGGAAAGTTCGACCTTTGTCTAAAATGTGGGGGATA
GGAGGGAGGATGGAAAGAAATCTGAATCGAATGGGTATATCAACTGTAGGTCAGTTAGCTAAATTTCCTTTAGAGCTGCT
TGAAAAGAAGTTCGGAATAATGGGAAACCAGTTGTACTATCATGCTCACGGAATTGATTTATCTGAAATAGGAGCTCCAT
TGATGCAGGGGCAGATTAGTTTTGGTAAGAGTCAGATTTTGTTTAGGGATTATACAAAGAGAGAAGAGATTAAGGCTGTT
CTTTTGGAAATTTGCGAGGAAGTCGCAAGAAGGGCACGTACACACAACAAAGCTGGTCGAACAATCAGCCTGGGTATTGG
ATACAGTAAGGATGATCTTGGTGGTGGTTTTCATCGATCCAAAACAATTGATCTTCCCACAAATATCACGATGGACATAT
ATAGATGTTGCTTGATGCTATTTGATAAGTTTTACTCGGGTAAAACAGTGAGAAGTATCTCAGTTACGTTATCAAATATT
GAGGATGATGTTAATCAACAGTTGAGTTTATTTGAAGTGGATAATGAAAAGAGAAGGAAACTTGGGTTTGTAATGGATGG
GATTAGAAGTAAATACGGATCGAAAGCGATTCTTAGAGCAGTTTCTTATACACCTGCAGGAACTGCACTTCACAGAGCTG
GACTTACTGGGGGACATAAATCATAAAAATACCCCCCTCAATTTGGAGGGGGGATAAGAAAAACATATTAAGAAGTATGT
CCTCTGCTTGCAATATCATACGAATGACCATCAGTAAAACCAATACTGGCTGTATGTCCTCTGCGTGCTTCTTGGACATC
TTTTTGAGTGTTAGTTAAATAAATGCTTACAAATCCAATTAAAACAATGGCTAAAATAAAGACAGATGCATGCTTAAGTT
TCATAAAGACAATCCCCTCTCTGAATTTGTTTACGGGCATAAAGCACTTTTTCATAATAAGCAACAGCCACTTTATGGTC
TTCTTTTTCATTGTAATACTTCGCTGCATCTGATGCTAAATCCTCCACGTCTGAAAGCATTGACTTTAATTCTAAATAAT
TTAGAATTGAATTTAATTTTTCATTGTCATTATCTACATATAAGGCATGAATGAATTCAAACATTTTTGCCATAATCTCA
TCGTTTAAATTTTTGGACAAAGACAGACCGTGTGCACACCAAGAAATTCCCTCGGAGTGATTTCTCATTTTAAAAGTGGT
TTTTGTCAACATAAGTAAGATATCTAATATGCGATTTGAATGTTCATACCCATTATCCTGATATACTCTAATGCCCTCCT
TGAAGTACTCAGATGCCTTTTCATAAGCTTCCTCAGCAAAGGAACATAAGCCGAGATTGTAAAGAGATGATCCGATTAAT
CGTGACATATCGATTTCTCTTGCTTTATCTAGAGCATTTTTAAAATGAGGGATCGCTTTTTCAGGGTAGTCCATATCCAA
ATAGTTCAGTCCGATAACAAATGAGCATTGAATAACTCTTACAGTGTAGTTTTCATGTGCTTTATAACTATCAATTGCTT
GAACAATGTGGTGCATCGACATATGTGTTTGCTTCATATGATAATAAATTTCTGCAACTTTATAGTGGAATTCAGCTCTT
TCAATTTCATCTGCAACAAGTGATAATTTTCTCTCGGCTTGCTTATAGAAGCTTATGGCATTAAGATATTCGTATTGTTC
AAATTCATACATTCCCCGGAAAAAGTTAAAATAATATTCAAGAATCCCTTTCAAATCAGTTTGACTACTTTCGATCTTTT
CTAATAAGTCTGAAATTTTAGGTCGTTCTTCGTTCAATGTTTTTGGTTCAAGGTAGTCCAGCATCAGCTGATGGCGAAAA
CACATGAGAGAATAGTACAGCAATAAATCGTGATCTTCTTTCATATGCCTTATTTCTTCCTCGACCTCAGCTTTCAATAT
TTCCGAATCTGGGACACTAAATAATCTTATGTATTTATACCACTCATTTATTTTCACTCCAACTTTAGAAGAAGAGATCA
TCTGCTCCAACACAAGCCCTCCTATATTAAATATCTAAATATGTAATATTGTATCATATTTAAATGAATAAGGAAGATTA
ATGTTATCTTAAATAACGAAAAAAATACCCTCCTCGATTAAGAGAAGGGTAGGGGTTTTATCTCGGTGAATCATAATCCA
TTGCTTGTTCACTATCAGAAATACCTTGAGTTGTTGGGTCAACAATGATACCCATTGCAGTTAAAAATGTTAGAAGTGCA
TTAAATTTCTCTGTCAAATTGTCACCAAATACAGTTAAGTCATACCCAAAAGCAGAGGCAATTGCTTGTGCAAATAACAG
CGTTGCAGAGAAAATTGCGACAAGAAATGTTTTCTTTTTCAATCTTACTTTCCAGTTGATTTTAGTCATTTAATCGTCTC
CTGTTCATTTTTATTTAAGGCCAAAATGTATGAGCAACCATGCACCGATAATAGTGGCAATTACACTTGGCAGCACCTTG
AATACAAGGTCTTTAGTAAACTGTGAGGGATCAATTTTACGAGTTGAATCAGAACGTTCCAATATTTCAACTCGATTGTC
CAGTTTTTCATATGATTTGCTTAGATTTTTTAAACTGTTACTCATTTCGTTAAGAGTACTGAACTGTTCTCTTGATTGTG
CTTGAGAGTCTTTGTTAATTTCGACTTGTTGCTCAACAAGCGTAGCTATACGACCGATAACATTTGTTCTTTCTTCAAGA
GAATCAATCTTGTTATTAGTGTGTTTTGCTTTTTCTTCTAGTGCACTTAATCTTGAAATGGTGCTTTGCTCAAAGTTATC
CATTTGTCACCAACCTTTAATGAATATAGGAAGGTAACATTACATCACCTCCCAAAATTAAGAGGATAGTTACTGATACA
TTAGATCAACAAATATCCTCCGAGATTATTGAATATAATTAAATTTTTGAACCGAATTGTCCTGAGATGTACCCACGTTT
ACCGTTATAAATAACTTCCCAGTAACCTTTTGAATTGTTTTTACCTTTAACTGAACCAGAAATTGAAATAGTGTTTCCAA
GCTTGACTGTGCCAATATTTTTTGAACTATTTCGATCAGGTTTGTCCATTACAATTGCTGCGCTTGAAACACCAATAATT
TTGATTTTTCCTACTGATTTAATAGATGAGGAGCTTGAAGAAGTTGATGTTGTTTTTGGGGCAGAGGAAGAGGTTTTAAC
TGATCCTGTAACATCAACATATTTGTCAGAAGCAGTGATGTAATATGTAGCGCCTTTTGAGTTCTTAACTTTGTATTGAT
AGGCAGATCCAACTTTAACTTTCTCTACAACTGTAGGGAATCCGATGCCTTTATTTACTGTGCCGACAACATCTTTATCT
TCCCATGATGGTTTTGAGTAGAAACGAAGACCGTCAACTTTTGCTTTAAGAGAACCACTTGCTACTGATGAAGAGGAAGG
GGAGGAGGTTGTTGGTTTAGTTGGAGAAGCTTTTGAAACAGATTTGCCTGACATTTTTGCCTTTACTCGATTTTTAAAGT
CTACAAACTTTTGGCTGTTAGATACCCATGGTGCAGGGCAATTCTTATGGGTGATGTCATAATGACGAACAATATCATCA
ATAGGATCTAAACCAAACTTATTACATAATTCAACGAACACATCCTCAGTTCTTTCAACTGTATCTGAATGGAATGAACC
GTCTTTTTCAAGGCACATTTCAACTCCAATAGAAAGAAAGTTAGCGTTAGGTTTCAGCGCAGCAACTCCTCGATAAGGAT
TTCCGGCACTATCTCTTTGCTGAATATCATTTGCATGGTAAGCTACTTCATTTAATGGAATGATACAAATTGCTTCAGCC
TTATCTACGAAAATGTGAGCTGATGCATAAACTTGTGCATTACTGAAGTATCTTCGATGATTGTCTGCACCTGCACCCGG
ATTGGCTGTATAGTGTAGGACGCATTTTTTCACACCCTGTAATTTCAAACCTGGTCTAGTATACTTATTGACTGGAATGT
AGCTATTAGTGAAAACTGACATAAAAACATCTCCTTAATTTCTAATTAAAAAGAGCCTCGAATTCACCATTTTCATAGCG
ATTTCGAAACTCGTTGAATTGAATCTCATTATTGTTGGATGTTCCATAAATTTCATGGAAAAGATTGTGGATTTTCTTAG
TTAGAGGGATTCCGAGTCCATAATTTAAATGAAGTCTTACACATTCATTTTTAATTTGCTCAAGCTCATTGACAGTAAAG
TCGCCAATTTTAGAGTTCAAAACTTAAATTGCTCAGTGCTTCTTTAACAATCTCGCTAAAATTCTTTTTATAGTGGTGCA
CATGAAGGTCTTTTGTAGAGTTTGTTATTGCACATTTAAATGAATATTTCTCTAATGAGGGCTTCGTCCAAACTTCATAA
ACAGCTTCTCTTAAAGTTTTATTTAACGAAGAAATACCGCCTTTCCATCTAGAGCTATTTTCGCCTGTGAAAAGAAGTAA
ATAACACTTTCTGCAGTTTGCTAAACCTCTTACCATGTTATGAAGTGGAGCGTATTGAACTCCTAAGTCTATATGTTCCT
TGCATAGAAAAGGGAGATTTTCTTTATTGTGATGGTATGTATCGAATAAAGGGATAAACCCACGATCAGAAAAAGCTGCT
TGTGCACATTCAACAGTGTATTTTTTAGCACCTTTACATTGAAAACACTCTTCACCTTTAAAGAAGTTGCTGGGAAGGTG
CTCCCATATATGTCCTTCAGGGCACTTAGCTTTTAGTTTAGAATGACAGTTTTTATAGGTGCTTAAAATCTCATAGCCTT
TAAGGGCATATCTACTTTTCACAGTACTTATGTTAAGCCTTTTTTTAAGGGAGCCTTCAATTATCCTGCATTCTGGACAA
CGAGTACCTTTTTTAAAGTGTTCGTAGTTTACTTGCCATGTGTGATTATGTCGACATCTGACTTTCACCTTTGTTTTCGA
ATTTACCATGTCTCCAGAAATGTGAATGTAGTTATTCTGAGCTAATAAATCAATAAATTTCTTTTGAGTTTCTTCACGTT
TTTTTAAATGATAATCTGATATCTTTCTTGCCATCTATCCACCTAATAATTAAATTTGAGCACAAAAAAGAGAGAAGGGG
ACTAAACCCAATCTCTCTTTATCTCACGTATGCTCTTGTTATCTCTGTTTTTCAAGTATGTATTTTGAATAAAATCTATA
TTTTATTTAGAACGTAAACACCTCCTTAATTTTTAATGCATTTAGATTGTAGGGGTGATAAGACATAGCGCTACACCATA
TCCTCGTTCTTGTGAATACGGGGTTGTGATACGCATTACGTAGTAACCTGAACCATCCTCAGATTTTGACCCTTTACCGG
CTTTAGGAATTATACGATCACCAGCTGCAACAGTCCCATCAATACGTACAAATATCTGGCCAAACATTCCTACGATATTC
CATTCAGGCCGATCAGACCGAGCAATATAATCTTCAGAAGGTTCATAATAAGGATTTTCTTTCGGAACTGTTTTAGTTTC
GATTCTTTGTGTACCGTCTTCATTGGTAACTGTTACATCAATATCTTCGTAAATCAATCCGCCAAATTCGTTCTTTAAAT
AACGACCTTGCCAGTTAAAAGCTGCTTCACCTAAAACTACACCAGCTGTTTCAGAAATCACTCCTAAAACTTTATCTCCT
GCGTTGGCTTTTCTGATTTTGTCACCTTCTAGAGTTACAAAATAACCAGAAGGAATGGCTTTACCATCAATCGATTCGAA
ATACTCGGCGTAATCTGAGAAAGTTGAGGCACCTTTAACTTGACCGGTAAGATTAATATTCCCATTCTTTGCATCTAATT
GAATCTTTGTATTTGCTGTAGAGGGTGCACCTGTAGCAGCATATCCTAAAGCAACTGTGTAACCTGTTTTATTGGCAACA
CCTTGGGAAGCTATGACCATCCTAGATGATCCAGTGCCTTCAATAGAAGAGTTATTTGAAGCGGCAACCATTGAACGACT
GCCTTCAGATGTGGTTTTAGAACCGCCAGATGAAGCGATTACTACGTTACGAGGGCCATCGGCTTTAGATCCACCAGTTG
TTGCTATAACAGCAGAAGCAGTACCCGTTGCTTGTCCACCACCAGAAGAAGCAGCTACAAGACTAGTATTTTTAGCAGCG
TAGCCAGAAGTTGTCGCAATCCTTGTGCCACCTTTAATATTTTTTGGTACAAAGGATGTATAGGCTTTTCCGGCAATCTT
CGAGGGGATAGCGTATTTATCACAATTGACTGCGTTAATGTCAACTTGAGAATTTGTACAATACAAGCCAATAGACCCTT
CTTTGCTGTAACCAATTAAACTTGCTTGATTTACACTAGCGTTCTTAATAGCACTGCCAATTCTGATGCCAATTAATGCA
GATTCAAGAACATTTATATTTGATAAGGACACAAAGTCAGATTTTTGACTTCCTCCATAAATATAAATATCTGCTCCAGC
TGTTTTAAATCCAGATGAAGAAACATTATTAAAAGTAATGTTCCTGCTTTTATATTGAGTTGCAATAGCTGGATTACCTT
TATAGTCATAAGAAGGGTCACCGATAGCTGTGAAATTAGAAATGTTAACATTTTTGTAAGCAGAAATAACCAAAGCTCTT
GGTGTCATTCCAGCGTATAACCTATCGTTGAAAATTGGTTTTATTGCTGTGCAGTTAGAAGCCATAATATTTCTTGCAGT
TTTAGATTCTGGGTCACTAGCTTTATGGAATCCAATGTGTCTAAAATCAAAACTTCGAATATCATTTTCAGATACACAAT
TTAAAAAGGTGACATTCTGTGCTGCTGGTGCATGTTCATGAGCCTTAGCTTCAAATCCTCGGCAGTTATTCTTACTGACA
CAGTTGATCAGCCAAACTTTCATTGAACCATCATCAATTTCAAATCCATTTGTGTTGCTGGCACCTGATGTATGAGCTGA
TCCGTTTCCATCATATGAATAACAATTTGTTATAAAAACATACTCTGAGAAGTGGGTTGTGAAACCATCGTCGCCAAAGT
TCGTTGCTGTACAATTATTAATCCAAACGTATTTACTTCCACCTGGTTGATAAACATCTTCTGTATCTGTAAGGGAGTTA
TAAGAAGGAGAGGTTACATCAAACCCGTGTAATCCTGCATCTTTGGCATGAACATTATTTACCCATACAAATTGTGAATT
GGTAATGTTTAAGCAACTTGAGTTGGGGCCAGAGGAAATGCTGTTGTTAGTCTTCTGAAGGTTCCAGTCAAGCAAGAGGT
TTTCAAAAATAATGTACTTTGAATTTTGAACAGTTGTGATGACGTGGCTGTATGCGGGGGCATCTTTATGAAGTTTAATA
ACTGAGAGTTTACCTGTTCCATATAATCTAGTGTAGGATGGGACTTTCAAGCCTTTAACCATGTATGTTCCGGCTGGCAC
AAATACTTCTGCATTTCCCATTTCAAAAGCTTTGTTAAAGGCTGCAGTGTCATCAGTCACACCATCGCCTTTAGCTCCAA
AATCCGTAACGCTAACTCTACGCTGAATTAATGCATTTAATATCTTCTCAACAAGGTTTGTACCCGTAATATGAAAATCA
TCTATGTTCCCAATTTGATTTGATAGCCCATCAACTTTCTCAGTGACGCTACTTGAAACACTGCTTACTTGTTTTAAGAT
ATCCTCGAAAGTCTGCTTAATCGAGGGTGCAGTGTAAGAAACGCCATCTGATTTAAGTAATTCAATCGACATGGGAACAT
AGGAACCGGTATTTTTATCATAATATTTAAATCCCATCTAATTCCTCCAAGTTAAAAAAGAGACTAGTAGATTCTCCTTC
TAATCAATTTCATACCAAACCATACCTGATTCAGGTGCAACATTTGATATGATTACTCTTTGTTTTTCAGGTACCAAGCC
TTCATCTTGATACCATATATAATTTGTACTAAACGGTTCGACAGCACTTAATAAAATATTGAAACCTTCATATACTTCTG
AAGTACCAATGTCTACCCAGTCAAATCCATCCCACCTATAGACTGTTTTTGTTTCTTTAACTGCAACAGTCCAGCCAATG
AGCGGGTTTGGATATGTTGTAATAATATCGGCGTATGTATAAACTGAAGGCTTATAAATTTTCCTTGTGTTTTCAACAAC
ATATTCATAATCGGATGTAGCTTCTCTGCACCATTTAGTTATTTCAATACATCGCTTTGTAACACGTTCACATTCAGCAA
TCCGTTCATTCATTCGAATTATTGCATCTTCAGCTTCATCAATAAGCCCTTGTAGAGTTTCAATTACCATATTCCCTTGA
CGCTTTATCCAAATTCGAGAGGCGGGAAAGAAGGAAGCTCCTTCGCCACTGTAATTGAAGGTAAGCGATTTTCCTTCGTT
TGAGGCATTAAAAAAGACCACTCCCATAAGGTAATCAACCTTAAAATAGTTGTCGTCAAGTTCTCCATCTTCAATCTCTC
GCCATTCCTTATTGTCCCCAGTAACTTCAACACGAAATTCTCTGTTCGGAATCTCAGTTAGGAGTGCTCTTCCATTAAAT
ATTGTTAATGTTTCATTGTAAGTTAGGTACGGGTCTTCAACTGAACCTATTCTCTTTTTACTTAGTATCGGGTCATTGTA
TAATTCAGCAAAATCCGCCAGTTTAATCACCTCCGTTAATTTTGTTGATAAGCTTCCCAGATATATTTAACGTTTAATTT
ATTGCCCCTAAAATTGCTATCTGCTCCTGTAATAAACATGAAGTTGCCTAAAGCGCCGTAACCTGTATCTCCGCCTTTTA
AGGATAATCCGGTTGAAGTTACCTGATAGGTATAACCGCCCGAAGTGCTTTCAATAACAAGTTGACTGTCCTCGGTTGAA
ATTGGAGTTATTTTTACCAAATCGGGAGTAAAGGTGAGTGGGATTGCTTTACTTGGAGTACCGTCACCTATATAAGAACC
CTTTGCAAACTTTGGGGGAGTGAGGATATCTTCAACTAATACATAATCAGATGCTGCCCGTCCACCTAACATCTCTGCAT
TACCATCTATTGAACCACTAATTATCCCTGATTCATTTCGAACGGGGATTGAGTTTGGGGAAGTTGATGTAGAAGCAGGA
AAACCATTCAAGGAGTCTGCTGATCCTGCAGATGAGACAATCCATTCCTCTCCGTTAAACAGTTCCTGTTTATTAGTCTT
TGGGTCAATCCAAATTGTCCCTGTTTCTGGATCTTCTGGCTTAGCTTCCGTGGAGATTGTATAGAGACCGTTAACTTTTC
CACTAAGGCTTCCTTTTACTTCAATTGAAGGAGAAGGGAGGTAGGGGTTTTCAGAAGGATGGCTTGATTTAACTATATCC
GAAAGAAGAATCTGATTTATATCTATATCTGCATCTACTCTTCGATATGCTTGGACACCAATAGTGTAGTACATATTTGA
AGGTAATCCGGTAAAAGTGGCTGTACGTCTGTCATATTTAACATTTTGTAAGTTCTCACTAGCTTGCACAGAGCCAAATG
TGTACTCCTCATTGTCATCACTGCCATGCAAATAAACCTCAAATCCATCAATGTTGTATTTGTCCTCATCGGAATAAACA
TAGTCCCACTGAATGGTAATATCAACTGAACCGTTATCATTTACCTTGTGGGTAATTGCAGTGCCATCAGAAGCAATGGC
AGGAGGGGCCGGCTGTACTGAGATTCTGTCATTTCGGATATTGAAGTTTTCAGTGACTTTGTCCCATTCAATCTTTCTTT
TGTTTAATTCAGTACTTATTTTGTTTGTTCTGTAAACAGTCTTAATGATTTTCTCAAAATCAGATTGAACTCTTTTTCCA
TTTGTAACTGTGACACTAATATTTGATTGTTCAAAATCAATTGTTATTGCTGAAAGTATGGCTTTAATATCGGTATTTAA
ATCATTCTGTTGAACTCGTACTATGTCTCCTAAACTGAACCTATCCCAGTTATGTTTTTCACTAATACAGTTAAAAAAGT
TAACAATATCGAGTGTTACATTCACTGGTGGTGTATTACGACTTTCAAGTTCTTCGTTGGCATCATCATAAAGTTCATTC
TCATCATAGATGCTGTCATTTGACCACTCAGTTGTCGAAATGAAACGTGAGAGCAGTTTTTGCTGATTTTCACTAAAATT
GTTCTCAAAAGAAAGCTTTTCTTTAAGCTTAGAAATTGAAGCAGATATTTGAGAAATTGTTGATTCAATCGTAGCAATTT
GGTTTTTCTTTTCTGCAACTGCTTTCTGCTTTACGGCAAGTTGAGCTTTTAGTTGACTTGTGTCATCTCCAGCTTTCTTC
GCAACTTCAATTCGATCTAATAACTTTTGGACTTCTAGATCAAGTGTGTAAAGCTCATTATTCAATTCGGTTAAACCAGT
TTCAGCTTCGTTCTTTTGGGTGAGAAGCTTATTAAACGCATTTCCTTCGCTATTAACAAGATCATTATAATCAAGAATTG
CATGACAAAGTTCATCTGGCATATAGGCACTGTGGGAAATTACATTTCGTTGTTCGTCACGTTGAAAGGGGAAGAGGAAA
TAAGAGAAATCATCAATGTACGATTGGCCAGTCGGGTTCACTGAATTAATACTTATGCCATCTTTTCCAGTAGCATACAG
TCTTGTTACCAATTCGTCTGCATCATCAGAATCGTCCATGCTAATCATATATTGCCGAGGGTTCAGTTTAAGGCCTTTGT
ATTTCGAAATGTCTGATTCTTTATAAAAGCTTACAGTTTCATTTACTGTATCAAAGACTGGGACTGCATCGAACTTCTCG
CAGATTGAATATAAAAAATCAAGCTTGTTAGTTGATGATACGTCAAACTGTCTCCGTTTTATGTTAAAGAGAGTATCAAT
GTATCCAACCGTCCAACTGGTATTCTTTAAACAGTCTGTAACTACTTCCTGGAGATTTTTAGATGTCTCCTCATATTTAA
GAACGTTTATTCTACTCAATTCATGTTGAAGAGATCTGCACTCAATTTGTACAGTATCCATTTCACTGCTGAAAGACTTG
GTTCTTTTTGTGATAATAAACCAAATCGCAAGCCCATAGAACTCAGTTTTAATTAGGTACCAGGGTTTTAGTAAATCTAC
AACATGATTCCTTTTAGTGACCCCATCATAGGTGGCCTTAAGCGGAATAGAGAAGGAGAGTTCGTGAACGCTGCTTCCAT
GATTTAAAGTTACAGTTGGATTCAGAACTTCATCAATGTTGGCTATTTTAGTCTTATCTGGCTTAGCAAGGGATAAGCGT
ATGTTTTTTATCTCTGTATCCTTGCGAATGGTTATCAATTTTCCACCTTCTTACCGATACTTAAATCTGAAAGTGAATCT
CAGTTTGCATTTTCCGGTCACTTTTAATCGATTTTTCCCGTAATCCAATCTAATATAATTGTCATTAAAATCATCATATC
TTTCATTCCCATATAAAGACGACTCAATAATTTCTTTGACGCCATTCACTTTAACAATTTCTCTGTCTTTTAGATTGCTA
AATATAAAGGGTTCAGTATAATCACTCAGGTTCTCGATTTTTACATCGCCGTTGCCAATTTTTAGAATTTCAACAGTGGG
GTAAATCGCAACATCGCCTTTGTTATGGAGTTCAATGATTTTCATTCCTGATGATATATCAAAGGAGTGGGTACTTGTGT
TTCGACTGTATGCATAAGGGGAGTTGCATTTCATAGTCAAACGAACATATCCATGTCTAGCCGCATTATGGACTAAATCA
CTGGTATCCACGGGCATTGCATAATACACAATGTCTAAATTTTCGCTGAACGCTAAAGGCTTGTAATCATCGACATCTAG
CCAGCGCTTAATTGCTCTTATTTTTTTCTCATCATAATTTTCACCAACATAAAAGTTTAAAGGGAATTGTTTTGATTCTC
TTTTGACACCTTCAGTGTATGGCTCTGATCTTCCTTTTACATAGGTTTCATTAACTGATCGTGAACCTAGAAAAGATTCC
TCAACTAACCCAGACTCTGTATTAACGTTTTCCACACCGTAGTCGATCGACTTTACGTTATCAAACATGAAATATTGGCT
TTGCCTAATCAATTTTTCACCCCCAATATAAATAGAGCCGGCAATCTTAGCCGACTCATGTGATGTTGAAATTTAGTCCA
GTATTTTTAAGACCATTTACAAATTGTTTATACATTAAATTTGCAGTTTCTTGTGGATTTCCCGATTCATTAATGGTCTC
AACAATTTTGTCTATTTGGATATTGTATGTAGGTGAACTATCCCTTGAAGAAGGGGATACAGTAGGTTTCGATAAGTTCT
TAAGAGTTGGAATTAAGCCTTTACTTAAATTTGTTTGACCAGCAACTGCAGCGTTCATTGTTGGTGTGACAAGGGCGATA
CTCTTACTTAAAACATCTGAAATTTTACCAGGTTGACCCCATTTAGAGGCAGTCTTTACTGAGTTATCAGTAGACGTTTG
ACGAACTTGCTTTACAGCTTCTAGCATGTTTTCAGTATCTGTCTTGTTTAAAATAAGTTCCTTGTCATGTAAGAATGCAA
GCTTTCCTGCTCCAAGTCCTGTGCCTGTATATCCTCCAGAAGCAAATGATGACACCTTTTTACCTGTTGTATTTCCAGTT
GTAACGGTATTTAATGCACTGGCAGCGTCCTTAAGCTTATCAATCAAGTTATTGGAAATACTTTTCCCAATCGACTTCAT
ATTCTCGTTAATGAACTTGGTGAATTCATTAAGCTGTTTAGCGATATCAGTGATTTTACCATCCATAAGCTTATCTTCAA
GCTTTTTGAATGCTCGTTCATCATTTACCAGGTCATCGTACTTGTTGTTAATTGATTCTTCATCTTTATCAAGCTGATCT
TGAAGGGCTTCTTTCCGTTTTGTGTTGCTACGATCTTTTATATACTCATCCAAAGCCTCCTGTTGTTCTTGAAGTTGTTT
CTCTAGGTCTTTGACTTGTGATTTAGCCTCAGAGGAGTCGTCCATGGAAAGTTTACTGATCTTATCTTTTGTTTCCTGTA
TTGCTTGGTTTTTCTCCTTCAATTCCTTTTGATATTTAGCTTCTTCGTCTTCTTTGTCGATCTCATCAATCTTATCTTGT
GTCGCTTTCTGATGGGCTTCTAACTCAATATCCCGCATTTTTTCGTACATCTCTTTGTAGATGGATACAACTTCATCAGC
CAATGATTTATAAATATCCTTGATCGACTTCTTGGTGTTATAAAGCTCAAGGTTAAAATCTTTCTGTTTATCTTTCCAGT
TTTCGATTTCTTCAGTGATCTGTTCCTGGATGTCAGGGAAACCTTTCGCAGCTTTCTTTTGCTCTTCAAGCTGTTTGATA
TATTTTTTGGCTTCCTTTTGTTGTTGCTGAATGAGCTTTATCTGTTTGCTATAGTACTTAACCTTGTCCTCATCTTCTTC
AGTCATTGAAATTTTATTATCAACATCTTTAATTTTCCCTTGGGTTTTAGAAGATGACTTTTCAATTGACTTAAGCGTCT
CATCAACTTTAGATTGGACAAGTTGCTTCTGTAGCTCACGAACCTGATCTTGAACAGAAATTAAATCTAGTTTGGCTTGT
TTAAGCTCTTCTTGAAGCTGGGCACGTTGAGCGGAGTTCAATGCTTTATTTGTTTTTATTTCTTTTTGAATCCAATTAAC
TTTTTGTTGTTGGATTTTAGCTTGTTCTGCAACAGCTTTTTTCTGATCAGAGGTGTATTTGCGGAATTCCTTGCTGTCAG
AAGTGTATCGGTTAGCCATTGATTCATCTTTAGCTATCCGAACATCAAAATCCCCAATTCTTTTATCAAACTCATCGAGT
TTGGATTGAACTAGTTCATACTGAAGTTCTTGAATCTGATCATTGACTGAATCTATATCTCCTTGAAGGGAGAGAAGATC
AGATTTAGCCTGAGCTATCCCTTGTTGCCGTTCTGCCTCAGCTTGTGACGCATCTGAAATAGATGTTCCAATACCTTGCA
TGTACTTTTCAGGATCGATTGTTTTTCCATTTTGTTCGATCTGTAAATGAAGGTGGTTCCCAGTCGAGTTCCCTGTGCTA
CCAACTTTACCGATAGTTTGACCGGCTTTAACTGATTGACCTGTTTTAACAGAAGGAGTGTTAAGCATGTGCATGTACTT
GGCAACTGTTCCATCATCCTGTTTAATAACAACCCAGTTACCTGCAGTTTTACTGTAGCCAGCAATTTGGACTTTACCAC
TTTGAAGAGATTTAATTGCTGTACCTGCTTTTGCAGCAAAATCAGTTCCTTTGTGTGGGGAGGAGCGGAGACCGGATTCC
TGTTGTCCATATTTGGAGCTTACCCTAAAAGCGCTATTATTTGTATAATAGCTGGCGATTGAAGAAGTGGCAGAGGAGAG
GGATTTGCTGTAGTTGGTCATGATCTTCTTGACGTAATTCTGTGTTTCTTTAAAAGGAGGGATACCACCATATTTAATTA
CGTTACCAGGCCCAGCATTATATGCAGCCAATGCTTTTTCAACATTTCCGCCAAACTTTTCAAGTTGTTGGGCGAGGTAC
TTTGTTCCACCCATAACATTTTGATAAGGATCGTAAGCGTTATTTACTCCTAAGCTTTTTGCTGTTGCTGGCATCAGTTG
CATTAATCCCATGGCACCTACACCAGATCGTGCTTTAGCATTAAACCCTGATTCTTGCTGAATTACAGCTGCAATAAGGG
CAGGGTCCACATTGTATTTACTAGCTGCTGAATTTATGTAGCTTGAATACTTGCCTGAATATGATCCACCAGTTGAGGAG
GGGGTTCCGCCAGAAGAAGTTGTAGAGGTTACAATACCGTATTGAGTAATGTTACCGGATTTAATTTGATCTTTAAGCAA
CTTAGCTTGTTCCTGCATAAGCTTTTTCTTTTGCTGAAGTGCTTTAATTTCTTTCTTAATTGCATCTCGATATTTCTGAG
AGTATTTCGGATAATCATTGACCTGCTTGTTGTACTTGTCAATCTCAGCATTAACTTTTTCTAATGCTTCCTTGTATTTA
TCAACAACATACATAGAAGTCTTGGTTTCTTCATTGGCTTTTTCTTGTTGATCTGTCCAATTCTCCAAAGATGTTCCAGC
TTCAACAAGTGCCTGTTTATTCATTTCTTGTGTGCTGGCGGCTTCTTCAGATGCTGAAATATAAGATTCTAAAGCTGATT
TAACACTTTGCATTGCTTCAATTTGACTATTGGAGTACCCACCAGGTTGAAGCATTTTCTCTTCAAGCTTTTTAAGTTCT
TTTTTTGCATCTGCAACATTATTAATTGACTTAACTTCTAGGTCTGAAAGTTCAGCCTCAGACATATCAAGCTTACGTTC
TTTTCGTAGCTTTCTTAGGCTGTCAATCCGTAAAGTATCAGCGTTTAAGGTTTTGATAGCGTTGTTAACTTCTGTTTTCA
TCAACTTATTGCTATAGGTAACCATGTCGTTATAAGCATCAAGTTTAACTTTTCTTTGTTTGATAATTTCATCACGGTTA
ATTTTCACAACGCCATTTTCGATGCTAATAGCCTTGGCAAGTTCCTTATCTTTTTGAATAAGGGTATTAGCTTCATTTGC
AGAAATGCTTTTACCTTCAGCCATTTTTTCTAGAAGATCATTGAGAGGAGCCACTTGATCTTTGGTGTTATTAAAAATAT
CCCCATTTAAGGCATCTTGAACGGAATCAAACTGCATAGCATCTGACATTTCTTTAATAGCTGCCTTAATATCATCCACA
CTATTTGCATCCAGAGCTTCTTTTAGCTTCTTACCAAAATCTTCTACCTCGTTACCTGCTTCTGCCAGCGTCTCACCCAA
ATCGCCAACTTCAGATTTAACGGAAGATAAGCTCTTATCTCCATCTTTTATGTTCTTCTGTGCTTTGTCGAAGCTCATTT
TAAAAACATCAATAGAGGAATCGGATTTAGAGTATGTTTCTAAGAGACTTTGAAGATCTTTTTTTGCATTATCGAAAGCT
TTTTCATCGCCTGAATCTAAAGCTTTTTGCATTTTTTCTTGAAGCTTTCCTAGTGAAGAGGAGAATTTTTCTAATTCTTC
AGGATCTAAATTATCTTTTAAGTTAAGTTTGTTGACAACATCACTAATACTTGCCTTTAAAGTATTACTGATATCAATTG
AACTATAAGCATTTGCAATTGAAAGGACGCTATCTTTAACTTTAGCATTTCCACTCTCAATGTCAGATTGAGCTTTGAGC
ATGCTTTGTTTAGCTTTATCAGCTGCAACCTTATAGTCATCGTCATCTGCAATGAGATCCCATTTAGGTCTACCTTTATC
GTTGTAATCAGCTATTTGTTTGTACTGCTTTAATTCATCCTTAGACTTTTTAATTTCCTTAGAAGCGTCTTCGAATGTTT
TCTTTGCGCTGTCTCTTGTTTCTTGTTTCTTTAAAGCCAAATACTCTTTAGTATTCTCAATCGCTTTTTCAAGCTCTTTA
TTTGTCTTAAGAATTGCATTTCCTTGTGAATCATAGCCTTTAACTAATGCAGGGAAAGTTTGTGCTAATTGCTGAGTGAC
TTGAAGGTATTCTTGCTCTTCATCTGAAGTTAAAGATCTTGACTCTTTAACTTTTTGAAGCTCTTTATATTGCTGTATTA
GTTTATCAGTGGAGTCTTTATTGGTCGTAATTGCTTCGACATTGGTTTGCTGGCTCTGCTCAAAATCATCTTTAGCTTTT
TTAGCTTCTGCAAAAGAAGAAATTAATGATTCTAGCGCCCATCCTAAAGCAGCAAACGCACCGCCAACTAATGTTGAAAC
AAGCAACCCTCGAAGAGCAGTTTTTAGAACTCTTGAGGCGACTGCTGCACGAGTCATACCAGCTTCTAGACCAGCAGTTG
CTAAAGTTTCTTGCCCCATTGCACGTGTGCCCAAAATTAGGGTGGTGGCTAATGTGCGGGTATTCTTACTGAGCAAAAGG
GTTGCAGTGCTTACTGCAGCTAAAAGGGGAGGTAGGAACCCAACTGATTTGATTACTCCTGTTGAAGCGTTAAGTAAAGA
ACCTGCTGCTTGAGTGAACTCAATTAATCCATCGCTAATAAAAGCATCTGAAGCAGCAATAGCAAATTCAGTAAAGTTAT
TTTGAAGCTTATTTACCCTAGCTTGTAGACTATCAGCATACTTTTGTTGCTCACTCCATGCGCTTCCCGTAGAGTTAGCT
GCGGTTTTTGCCGCATTCTGAGCAATAGAGAAGTTGTTCATCATGGCATTAAAACGGGATAACTGATAAATACCAGCTAC
TCCAATTGAAGTATTTTGCTTTTGAGCATCAGTAAGAGTATCCCACTTACCAGCAACTTCACTAATTAAATCACTTGCTG
ATTTAGCTTCTCCACTAGCTGTTTTGACAGAAATACCGATTTCATCTAACGCTTTAATTGAGCTTTGATTATTCCCAATT
CGAGCGAAAATTGTCTTTAGAGAGTTACCGACGATATTCCCTGATTCACGTGTTGTACTAGCAATTGCGGTTGTGTAACC
AATAAGATCATTTAACTCGACCCCGAATGTAGAAGCAGTTGAACCTGCTTTCCGGATAGAATTCGCTAGATCGAGTGTTG
TAACAGCATAGTTATTATCAACCTCATTTAATTTATCTGCAATTGATATTGAATCATTGGCTGCAATATTAAAGTTGAGC
ATTGCTGCCGTAAGAGTATTAACTGTATCATCAGGAGTTAAATCGGAGACATTTTGAAGAACTTGAGCAGTTTTCGTTAA
CGTGGAGAGTTCACTTTCATCGAAGCCCATTCTCCCAAAATCGCCTGTCATTTGGAGAATATCTGTGATTTTATTTGAAA
GTGTATCACCTAAGTCAATAGATTCTTGGAGAAGTTCATTATATTTATAGTCCGGCTCATTCATAACACGGCGGATATTT
GTCATGAGCGTATCAATTTCAACTGCTTGGGATACCATTTCTTTAAGTCCAGAGATAGCCCCATAGAATAAAGAACCGGA
GATTAAATAGGTAGACATGCTTTTGAAGGTTTGGGTTAGTTCTGCTCCAAAAGAAGAGGCTTGATTAGCAGCTGCTTGAG
CGCTGGAGGCTAATTCTCTAAATTGCATATTCAAGCTTTGAATTTGTGATCTGACATTATTGCTTCCAGTGCTTACATTA
AGACTATTTACTGCATTCAAATAATCTTGAACAGCTTGTCTATTACTAGAGCCCATTGAACTGCCATACCGTGTATTTAG
GTTTTGGACATTCACTTGTGCCTGTCGCTGATACAATTCAATAGTTTTCTTTAATTCGTTGTTCTTAGCAACTGCCGCAG
ATTTATCATCTAACATCCTTATCCTATTTTGCAGTGCTTCAATTTGTTGAGCGGATTGAGCTGTGTTTATTTTTCGGCCA
AGAGATGAGATGGTCGTATCAGTAACAATACCTTGCTGTCTAAGCTTCTCTAGATCTTGCTTAAGCTGCTCAATTGCTCT
CCTTTGTTGATCATAATTAGTTGTAGTTTTTGAAGAGGTCGAATTAGTTTTAGGATCAGTTGTATAAACAATATCATCGA
ACCCTTGACGATTTTTCTGCACAATCTTTGTTGGTTGTCCTTGCAGATTTCTCTGCACAGTCTTTTTTTGAACCTGTCCT
AGTTTCTCAGTGGCCTGTGTAAGCTTGTTAACCTCTTGAGTTTCTTGCTTTAGAGCAGTATTGCGATTATTGATTATTTT
CGTTTCGCGTTGAAGTATTTCACCATTCTTCTTATATTGCTGGGTGAGTTTTTCAACCGATCCGTCAGCATTCTTAATTA
CTGTTGAGGTTTCTCTAACTGTTTGATTATAGGATTTTAGGTTTTTCTGATATACATCGACAGCAGAGGAGAATTCTTGC
AGAGCTTTTAAAGTTGTAGAATCAATATTCGTATTGAGCTTGAGGGAGTTGAGTTTCTTTTCCAGAGATTTAATTTGCTG
ATTTAACTGTTCGACAGTTTTAGATGAGGTATCAGCTTGTGGGGTTAGTATAATTTTGAGGTTTTGACTCAAGTAAGAAT
CACTTCCTTTCAGTAGGGGAGAGGACAAAGAAAAAAGCCACTCAGTTATTGAGCGACTTTGTTTGCTTTCTTAATAATTA
CATCCATAACACCATGCCAATATTCTGCATTCGTAAGTGCTTGTTGAATGACATTGCTATCTTTTTTATACCCCTGAGTA
TTATACCCTTCAACTTCTTGTGTGGGGAGGAAATCGATATAATGGATAGGCTTACTGAGGTCTTCAACAGTAATCTTTAG
CGTGACAGATTTGACCATTTCATTTTGTATTGAAGAGGCAGACAACCCTCCAATTGCAGCTCCAATTCCCCCTGCTAACA
AGCCGCCAGCTACGATACCTGATTTTGATACTTTAGAAATTATTTGATTGTCTAAAGCAATTTCGGATTCGATGATATTG
GAAAAAGGGATTGTGTATTCTTCAATATGTTCATCTCTATTAAGCAGATATATTTTCACAAGAGAATCAGATTCTTTAAA
AGCAATTTTAGTTTTGTAAGTATTAAAGAAATTGTCTGGTTTAAAACCAACGTCGAAGTGCTTAAGTGTTTCTGCATTTT
CTTTTAGTTTATCTATATTTTTTTGGCTTTTAATTTTATAAGGCTCAAGTGCTAATAGAGCTAATCCTGCAATTATTAAG
CAAATTCCCATGCCTCTCCAGCCATCCATTAACAAAAAGAAAAGACAGAATAAAAAATAGCCACCATAAGCCATTAACTT
ATATCCCATTCAACCACCGCCGGTATCATTTTCCTACATTATACCACTGTTGCCAAAAGTTTAGAACAGAGTGGGATGAA
TAGAACGTGCCTTTACCTGCTATCTATTGTTATAAAAATGGCTCTCTAATATATCAATATTAAATTCCCTTCACTAGAAA
GGGAATAGTTTATATGTCCTATTGTGATTTTTGGATGTCATTCACTTATGAGTAAATAATATTACCTTAAAATTGCTAAA
ATGTATGGAATTGGACATAGATTATATGTTATGGTTCTAATTGAAAGGAGGGACGTATTATAAAATGCCTACAACAGGTT
GAATCAACATAGAAGGCTCTATTATCAATCAAAAAAAGGAGCTGTTAACTATGGGGAAATTAAAAAAAACACTTTTTTCT
ATTTTGGGTTTCGTGTTAATTCTGTCATCTTTCACATTTGCCACTGGAAGTAAAACAGCAAGTGCAAGCGAAAAGAATGA
GATCAATTCAATTCAAGAATATCAAGATTTGCTTTTAGTTACACTAAAAATCTCTAATCCTCAAGATGAAGAACAATTAG
AAAATGCAGTAGATCAGTTCAATTCTAAAAACGAATTCACCGAAAAGGCTTTGACAAAATATTATGTTGAAACTAACAGC
AAAACAATATTACCGAATGTTGACAACACAAAAAAAGAACTTGATATTGATAAGTACATCCAATCAAACGTTGATATAGG
TCAATTCACCACACACAAACTTAACGAAAACATCTCCGTTACATTCACAAATACTCCAGTTTACTTCATTGAGTCTACCA
TCGAAGAAGAAACACCACCAACTTCATCTGATGTTGAAATAGCAGCAGCAAAATACAAAAACACAAAAACATACACACAT
AGCTATACGGCCAAAAACTTTTTAAATATGAAGCTTTTCACAGTTAAGACAAAGGGGTATTTCCAATATAATGGTACCGA
TGTTAAACCGAAGTTAAATGATGCCTGGTATACAAGAGGCTTCTTGTCCATCTGGCAAGTTTCCAACTGGCAAAAGAGCA
CATATAAAAAAGGATCTAATTACGCTGAGGTTTACGGAAGAGGAAATTTCCACTTTGGTCTCGAAATTAATGGTTATGGC
TTGGTAGTCCAAGATCAATATATCAAAGTTTATTTAACAGGCAATAAAAAAGGAACAGTTTATAAGAAAACAAGCGTAAA
ATAAACAAAGGAGGTGATATTTTATGAAACAGTTTTTTCTTTCTAAATCCTTCACATTGTCTTTTCTGTTTTTCGCTTTG
TTTTTCGGGTTCCAATTAAACACTGATGGATTACAAGCCATTTCAATTTTAAATTTGTTGTTAGTTAGCTTGATTTGTTC
ATCGGCGTTCACCTTTATCATACGATTATTCAAAAGTAAAAGGCCCGTAGCGAATTAGCAGCAGAATTCTTTAAACAAAG
AAAGAGGAATGCATTAAGCGTTCCTCTTTCTTATTTTATGTAATAGTTCTGTGTTTCTCTTTATACGGATTGTTGTCTTA
GGGAATTTCCCATATAAAAGCTAATAAATAGAATTGATAAAGATCATTTAGTATTATCCTTTTTCTTTCTTTATCCTTCC
AAGCAAATCACTCAGATAATTTACTGCCAATAACTTTTTTCTGTCTTTATAGTATGCCCACCAAAATGCAAGTGTTGCAC
CAGCAACCAGTAAAGTATTTAAAAGAGGATAAGACTTAAATAACGTCTGGTATAGCCCGATAGCTATATTCCAAATTGCC
AAAATCCATGGTAAATGTTTAGTGTGATCAAATTGTTTTTGAAGATTCTCAAGTCTTGCTTCTATAAAAATTAATGAGTC
ACTATCAATACCTCTCAATGAATCCAGAATCTCTTTTCGACTGTCAACAGTTTTATTCCGGTATCCTAAGTCTATTTCAA
TATATTGGATCATCTGGTCAGTATCAAGCGACAGAAGTTTTTCAATTATTGTTTCACTATTCATTTCAAAATCACCTCAA
AGTGATTATCGGGTATAAATGGGAAAATTAAAGTAAGAATCTTTACAAAGCTTTCATACATAAGCAAAATCCCTCAAAAG
AGGAATCTTGATTCTGAATAAAAGAGGGATTTTAACTAAACAAATATTTGATTCTTTTCTTCTTCAAAATCCCGTAAATC
ATAATGTTTGATTGTTGTTGAGACATCTTCATGATGAGCTACATATTTGCTTATCAATTCAATTTTGATTTTCTTAACTT
CTAGGAGATAAGTGATGCATGAGGCTTTGAAGAGGTGAGGGTTAATACGCCGGCCAAGAATGTCTGATAAAACGTCCGAG
CAAAAATAATCAGCCCAAGACTCTGACATCTGTTTAGGCTCTCCGCCATACTGAGTAGTAAAGAGGTATTCATGATCATA
ACCGCGTTTTTCATGCCACAATCGAAGGTACTCCAATGCTTCTGTGTTAATCATGTACTCAAGAGGCTTTCCTTCACCTT
TACCTTTTCCAAATACCTTATGACTCATCACATATGACTGACCTTCGGGGATAGGATAATCTAATATTTCTGTTTTAAGC
TGTATGAGTTCTGCTCTTCGCCCGCCAACATTGAAAGCTGTGGCAAGCCAGGCCATTCCTAAATAATTTTCGTCCTCTTT
TAGGGCGTCCATCATTAGCTTGTAATCATCATATGTAACCTTTACTTTTTCATATGTTGTGGTTTTTGGAATAGCTGGGA
GTCCACGGGTGAAGTTTCTGAATTTCTCATAATTCTCATCATCTTCTGCAACAACATTTTCAATATAGTTGTTTAATGAA
GATACACCAGCTTTTTTTAATGCAATCCCACTGGAAGACATTCCACGATTTTTTAAGAAACTTTGATACCTAATGAAATC
ACGTTTTGAGATCTTATAAAGTTTTTTGCCGTTAAGAGAGGTATGTACCCACCAAAAGAATTGACGAAGGGAGGAGTAAT
ATTGTTTTCGTGTTTTATCTCTAAACGAGTGTGCATCTAAAAACTCTTGAACTAAGTTTCTATGTTCCTCGTCAACTTGC
TCCCACATTGATTCCGTGACCTCGGGAAGCTTTGTTGCTCGAGACCTGAGCATATTCTTTTCAATTGATTTGGTCATTAA
TTCACCGCCATTAGTACGTTTTAATTCCGTCTGCTTTTAAATCACTTTTTAATGCCTCTGTTAATCGTCCATCTTTTAGA
GTCTCGGCAGTATTCTTCATAAAAGGACGAGGTTTCCCGTAGCCATAACCATATAAATCTGGATATGTATAGCCCTTTCC
AGTTTCAATGACTGTTGCAACATCTTTTCCTTCATCTTCTCTGGTATTGTCTAATGAGATACCATTACTTTCATTATTAG
TTGTAAAAGCGCCTTTAAGGTTTCCTGTGCGTTCATAGAGTAGGGGACTATAGGCGCCATAAACATCCTCTTCAACCTGA
TCTTGACCAGTTTTCATCATGATTTGCTTAACATTGGAGGAAGACTTATGTATAGACTGAATGGCAGCTTTCTCAATCAT
TACTTTAATTTCCTTTATATTTTTCGCCATTATTGCAAGTCAGTGCTATCTTCAATTTCTTCTACTTTCTGAAGGATAAG
ATTATTAGCTTCTTCCTGAGATTTTTTTGATAACTCATCTATGTTTTGTTGCAACATCATAGTGGCCTTTCCCAGCTTCT
CTAGACTTTCTTTAGGGAAACTTTTAATAATCAAAGGGAAATACTCTGAGTCTACCAGTTTAAGATACCATTTGACTTTA
TTTTTAATGTCATTTGGAATGCCCAAATCTGTAAATTCTTTGATTAGTGAGAAGAATGCCCAGTGAGCTTGATTTATATC
CTTGAAGGATTTAATACCTGCTTCTTTTGCTTCTTGTGGATCTGAAATCAATCCTGTTAACATTTTTGTTAACCGAGAAG
GGGAGAAGTGTGGATAAATAAACACATGCGCCTCATCAGTTAATTGGACTTTTTCTTTCTTGTCATATTTACTGACGCTT
TCCTCGATTAATCCCAAGTTCAACTTTTTTGATGCCATTTTATTTCCTCCTTTTTATCCTCTTCATAACAAAAGACACCC
GCAAGAAGGGGTGTCTTGGAAAACTTCAATATGATTTTATTTTAGCTCGTTTAGAGTATAAGCTGGATCATTGGTAAACA
ATCCATCAACCTTTAAACCAAGCATTTTCTTGGTTAGCTTTCTCTCATTTTCTGCATCAAAGAACACATGTATTTTTAGA
TTTGCATCGTGGACTCTCTTTACAACTGACTCATCAACTAATTTAGCGTTAGGGCCAACTGCATAAGCATATTTTTTGAT
ATCTTTTAGAGTATCCCTTGTTAAACTTTTCACCTCTTCATCACCAATTAGACGAACAAGGGGAATATCTTTATTTATTG
AGTGTAACTTCTTTAAACTCTTTTCGCTAAAAGACTGTAAGACAACTTTATGTTTAGCGATTAAGTTATATTTGTTCAGT
ATATCGACAAGTTCCTGTTCCATTACTAAATTGCCATTATTATCTTCTCTGGTTTCAATGTAATAATTGGTCGAGAGACC
AAATTCTTTGATAATCTCTTCAATTGTTAATATTTTTTGCCCTTTACCTGCATTGAATTTTTTCAATTGTGACAAAGTCA
GTTCCTGTACTTTTCCTTTTCCATTAGTTGTTCTTTCAACATCCTTATCATGTATTGCGACTAACTTGCCATCTTTAGTT
TGTCTCAGGTCAATTTCTATAAAATCTGCCTTATCTTTAATTGCTCGTTTGTAAGATAATACGGTATGTTCTGGTTCTAA
ACCAGACGCTCCTCTGTGAGCAATAATCAGTGGGTTGTAATTACTAATGGGAGGATTTTCAGTTTTTGCCGACCCTTTAA
TAGAAGAGTGGGAAGTGGTGGAACATCCGCCTAGGAAGATTAGAAATACAATTATTAAGTTTTTTAATATATTCATAAAT
ACAAATTATCACATTTACATCTCGTCTTCAATGTAATCTTTTCCGGTTATTTCTCTGTATTCTTCCGGTGTGATTTTTCC
TTTGATAACAGCTTGCTTAACTCGGTATTCGTCCCAAACCCCGTTTCCATCATTGTAATAATCCTTAATTATAGCGTACC
AATTCATTAAATAAAGCCTCCCATCATGAGTTGAAATGTCAAGTCACCCAAATGTTGCTTTACTTTGTCCAAATCTGTTG
GAACAGGAGTTAGAGGTGTTAGGCTATCGATGTACTCCTGGGTAGCAGACTCGAACCATTCTTGTTTGTTAATATCAAAC
TTTGCTTTAAAAAAAGAAGGAGGTTGGATTTCTGTGCAACGCTCTGGAAGAAGAAACTCATCCCCTTCATTTACATCTTC
AATTAGGATAGGTTTTTCAAATATGAAATCTTCATCATATCTATAGACTTGTACCATTTTAACCTCCTTGCTGTTTACTG
TAGCGGAACAGCAATATCCAAATAATAACCTGCAACTTTTGAGGAATCAGTTGGTGTTGGATATTTTATTTTCATTTCTC
CAGTATCATAGATAATTAATCCTGCACTTCCGCCAGTACCGCTGATTGGAACTAGATTTACAGAGCCACCAATTGGTACA
GCAGTTGTTGGGATTGTGCCAAAAATAATGTCTGCTGATGTTACGATATGTCCTCTGATTAACAGTAAGTTGCCCCATTT
AGAATATATAGGAGTACGGGTGCCAGCGGTTGCTCCATTTTGTAATGTAATATTAGACCAGACTGCTTTATTAAATGACT
CTGAGCTAAGGTTAGAATTCCATTTTGAACGTTCATCTGCGGTAATGTGGCGAATAGAATTAGAATTATGAGCATTAAAG
TCGGTCAATGATGCTTGTTCAACATCTTTAACGTTACCTAATCCGATTTGGACTTTTGTCACGCCGTGCGGATTATCTTT
TCGACTAGCGTGTTCATCTGTATAGCCTTTGGCATTATCCTCGGCAGTATTCCATTTGTTTCGATCATCCTCTGAAACAT
GAATAGTTTTATCAGACGCATGATTGTCAAAATTAGTTTTACTGGCTTGTTCAACATTAGTGACATTCCCTAATCCTATC
TGCTCTTTTGTTACAGAATGGGGATTAGATAAATTTTTAACGTGATCATCAAATTCAACTTTTGTAGCTTGCTTTTCATT
TAGAACATTACTAAGTCCAATTTGAGCAGCTGTGACATTATGCGGATTTTCAATGTTTGAGGCATGTAAGTCAAACTCTG
TTTTTGAAGCTTGTTCCACATTTAAAACTTTATCGAGGCCGATTTGTGTTTTAGTCACCTTGTGAGGATTGTTTATATCT
TCAGTGTGCGATTTAAGCTCGAAATTTTGTCTTTCCATAAACGAATTAATCTCATTAGACAATTCTTTTTCATAATCAGT
CATATGTTTTTCAGTACGTGATAGGGAATCTTTAAGATTGTTGATTTGTATGTTGTTTTGTTTAAGTTGTCCTACAAATT
TGCTGCTACTCATTAGCTAACTGCAATTCCTTTCACTGTAACATCTCCGCCACTAACTGAGATCAGTTCAACCATAATTT
TATACAGACCAGCGATATCAATATCCCAATTCTCATTGGTACTTAGAGTACCTGTTCCTAATTGGAAGTCTGTTTTGTTC
GTTGCTCCCAACTCTGTTTTTTCACCATTTTCATCAATAGAAAAGAATTTTAATTCCCTAGAAGTAGAGGAACCAGAGAT
CTTAACAGTAAGTTCCCGAAAATGACCCACTACAAATTCTTCACCTTCAGATGCGGTTGTTGCAGAGTCGTGAAAAGTAA
ATGAAGTTTTGTCTGGAATCGTGATTACGACATTTTCAGTCGTTTCTGTCAACAACTCCACCTCCTTAATTTGAATAAAA
ACTGTCTTTTATCTAGAAAAACAAGAGGGGAGGACTTATCCAAAAAGCCCATCCTCTTGTAGCTTATTCCATATACCTTC
CCACGCTGGGGTAGAAGAAGGGGATGACTGAAGCGAACTTAAAGGTTCGTACTCATTGAAGTCGCCTTCAAAGCGTTGCT
TGAAATCATCAACACTGATATAGGATCCATCTGATAGCAATAGGAATTTTTGTTCCAAGCCATCAAATTGTTTGAACAGA
CCACATACTTCATCAAATGTCATTATTCCATCCCCCAAACAACGATTTTTAACCCAGTTAGATCAACTGTCCCGGCTGCT
TTAACTGTCAGATGTATTTTTGGAGCAGTGAAAGTTAATTGTTTTTGCAAAGGGTAATTCTGAACAAAGGCAATGCTGTT
GAATAAAACAGAACTATCATTACCTGATGTAGTTGCAGAATAAAATGGGATGTTTTTCGGTACAGAATAAATACTTGCTA
AAACTTTGCTGTTTGAGCTGTCTGTTTGAGTTGTGTACATAGCAACACCGTAAGTTCTGAAAACACCAAGTGAATCGATT
AGATCAACTGTATAAGACTTAGTTGCACCTGTAGCTACGGTATCATCATCAGTAACAACAAATTCAGAATAGGATTTTTG
AACTTGGGTTTTAATTGCTGCAGTGTTTTTAACCAAAACAGGGACAGAAGCCGTATTAGTTATATTTACATCAAGTGCAG
TGTTGGCCACATTAACATTAAGAGGCTGGTCATTATTGAGACCAACCTCCAATGGGATAGTGGAACGTTCAATTGATACA
GCTGTTATGGGATTACCTGTCCCATCATCTTTTGCAGAGGTGTATTTATCACCGTCCTGGTTTAAAAAAGCAATAATAAA
CGCCTCCTTAATTATTCAGTTGTTCCGCCAAGATCTGAGCTTTGAGTTGAACCTGTTGTATCCTCAACCGGAGCTGCGGT
ATTTTCATCTCTACTTGCTTCGATTACTACAGCCATTTCGTCTGTATCTGTATCTGCTAACGCTTCAAACTTAATTTCAG
GTGCTAAAGCATTTCCATTTTCTAATGACATTTCAAATTCCCCTGAAGGAGAAACGTTAGGGAACTGGATATAGATGTCA
CTGTAAACTTCTTCTGTATCAGGGTTATAAGCAATGGTGCGATATTCAACTTCATATCGTTCTGAGAACTTGCTGGCTTT
AATGGCTAAACGTCTACCGACTTTTTCAATTTGATACACAGCTGTTAGTTTGTCTTTAGCAGCCGCAAATGCTGTTGGAA
TTGTATATGTGCCATCAGTTGAAACAGCAATCTTATATGTTAAACCTTTTTTGTTATAGAAAGTAACATCGCTTACAGGT
TTTCCTTTTAGAGTAACTTTGTTTGTATCATCTACAATCAGTCCATGTTCTCTATCGAAAACCTTTACTTTTGTTTCTTC
CTGAATTGTTTCACCCTGTGTCATTGCAAGCCATTCTAAATCAAAGAAAGCATTTTTGACAGTTAGGTTAATTTCCTTCT
CAGATTTAAGAATGTAAAGTGGTTTATTTCCGATTCCACCTCTGAGTTTTTCTTCGGAGATTGCTTGGGAGAATGATGCT
GTTTGTGCCTCGGCTGTGAATACAAGCTTACCGTCAGATTTTCGTTTAAAATAAACGTCAGCTGTATCTTGAATAACTGT
TTTCATCTAATTGTTGCCTCCTTAAATAATAAAAAAGACAGCTATGCGCTGCCTTTACCAAAACCTTTAGTTTGTTTCAT
GAAACTTTCTCTGCTTATGTAGTGTTTTTCTTCTTCAAATAAGTCGATATGTTTTCCCCAGCTTTCCATGTGTTTGGCTG
CATCAGGTGAAACGGTTGCAAACAGGGTGGAGGTATCGTACTGTTTGAATTGACCAACTCTGTAGTAAGTCATGTATAAC
TGAAACAGAGTCATTTCATTTATATCTTTGTACAAATATCCAGTGTGAGCAGCAACACTGCTCATGATGTCTGCCATATC
AACCATATCTGAATCCTGACTTTTCACCCTTTTGCTGCGCTCGTTAGCTCGCTGTATCTCTGGGTTAGAGCTGATTTTTT
CCTCTTTTAGACAAGACATTCTCAAGACCAATTCTCTTAGGGCTTCAAAATTTTCCGGTGTAAGTTTCTCTAAAATTTCA
ACGCCATTAAAAACTGTACTAAATATTACTTCATACGCTTCTTTAAAATTCGGAAGGATACTTGTAATTTCAAATAATGA
CAGTTTTTTAAGTTCGGCAATAAGACCATCTAATTGGCCAAATTGATTATTTTCCTTTTTGCTGTAAGTATAAATAATCT
CTTTCTTAGACATCTTAAACCAGCTGAGGTACGGAGTTAAAAAAGCATATTCCTTAACTTTTATAAACCGACAATCGCCA
AATTCAGTAGGGATTGGTTCACCGGTTATAAAGAATTCACTATCAATCATTTCATCGCCCCAAAGGTATATATTAATTTA
TATCCAAGGTAACCGTCAGGTGGATTAGTAATTAACAATCTTTTATAAGAGTTTGTCTTACCAACACCAGCAAAATTCTG
ATTGAACAAGAGCTTATTAATTCTGTCATTAATCTTAAGATTTCTAAATTCGGTTTCTTCAAAGGTGTTAATATGGGTGA
AAACATCAATCATCAAGTCTTGATCAAGAAGCATCGCACTTTGGTTGGATGGTTTTGGTAATGCGTTCCCTAAATAAACA
CACATCCTACATAACGGTGAATCCGATAGATCATCTGTTTTAGGTGCTCGCTTAAATATGGTATTGATTATAGCGGGTGA
GTCATTTGTGGAGTCATAATAATTTTCAAGTGATTGAACATCTGGATGAGAAGGGGAGAGAGGATCATCTTTATAATACA
AGAGCCGATTCAGTTCAACATCATCCATAACTAATCTGAAGACTTTTGTCATCTGTTCAACAGTCATGCTCATGCCATTT
CACCAACTTTCTTTTTGGCAACCAATTTTATTGTTCCGTGGTCTCCATAAACTTTAGAATAGTCTATATCATCGACTTGA
TAATCTTCGCCAAAGAAGGTGAGGGTAAGTCCGATTTTCAATTTTTCATGAACAAGATAAGGAATTGTAATGTTTGCTTG
ACCATCCGGAAGATTTACCGCCAATTCAGTGCCATTTATTGAAGTTGTCCTTTCGAATATGCAGGGGACTTCAGTTTTTT
CACCAGGTACTTTTTCATAAATTGGCTTACCGGTGATTTCGTTAATTTTGCCAGTATCGACTAACTTGTCTTCTGAGGTT
AGAAAAAATGAGGTGTTACATTGTCTCATAGTAGCACTATCGTTCATTTTATTGTCTGTAGGTCTTGAATTAACAATCCA
ATAACTATCATCATATTTAATCAAGTCGCCTCGATTAAGCAATCCTAATACGGTAAGCACTTTCTTAGTTTCACTGTCTT
GGGTTGTTTGGATAATTACCTGTTGAGACTTATGATTGAGCTCAATATCATATGTTTCGGGCGAATTCGCAAGAATTTCT
TTAAATATTTCATATTTGTTCGTATTAAATTCATCGTTTTCCCAGCCACTTAAATAATTCGAGGAGGAAGAAAGGTACCA
ATCTATTGACATCTAAGCACCTCACTCGAAATTATTGGTTTTAAGCTTGCTAATTTTTTGATCAATATCATCACACAAGC
TCTCATATGCTCTATTTACTTGTGCTTTTGTGTTTGCTAAGCCTGTTAATTGAATATCTCGTCCAATTACGTTATTCAAC
TTGAGAGCTCTATCTCTGTATCTGCCTAAATATCCTCTGTACATAAGCATTCCGAGTAATTGGGTTTGAGCTCTTGAAAG
TTTGACATCAAACGTATTAGTTTCTTCATGGAAACCAAGATCTGTAAGATCTGTTTCGTAATCGCTAATAGCATTAATCA
AAAACTGTTTTTCAAGACCCTCCGGCAACACTTCGTTCGATTGAAACAAAGAATGAAAAACATTGATAATTTTTTCATAA
GGCGTCATTAAATCACTCCTTATGATTCTGTATCAAACTTAAAACCAGTAAATTCTTCGATAAACTTGATCTTTTTATAG
TCATTTACTTTTTCTTTCTTTGCAATTTCAAATAACTGAGCTTTTTCGGATTCTAGTTTGATATCTTTAGTTACATTTTC
TTCGAATGTTTTCTGAGTTTTGTAAGCTAAAATCTGCTTGATTCTTTCAGGTGTGATCACTTCTTGCTCACTGTCATTTT
CAGCAGCCTCAAACCCAAGGTGAACCCTAGTTTCTTTATCATCAATGAAAATTTTCGCATGAGACCCTTGCCCATCAGTG
CCTACAAACATTTTCACATTATCAAAAACTTGAGACTGAACTTCACCTACTGTAATTTGACGAATGCCATTAGCAGGTAA
ACGGAAATCTCCATGGCTTTCTAATTTTTTGAAATATAAGTCCCACGAGCACAAATTTTTAATAGCGATTTTCTTATCTA
AATTAATTGACATAATACCCTCCATAATTTTACTTAGGAGGGACAATGCCCTCCATAATGATTTTATTCAGGTGTGATTT
CGAAATTTTCATCACGGATTAATCCGATTTGATATTCTTGTCCTTTAGCTACACCTGCACCGATTTCCATGTCAAATCGA
GTAATCTCTGTACCAGACACGATATCGTTACCTGTCATAGAAGTTAATCCACCACGTTGGAATACTTGAAGAGGAGATTT
TGCACCTTGAGGAATGAAGAATAGAAGACCTTCAGGAAGGTAAGTTTTGAAGTTATCTCCAGTCTTGTTAAGTTCAGTGA
GGTTGTATGCATTAGGTAATTCAACAACAGAAGAACCTTTATAAGTACTCAGTAAACCTGTCTTGCGGATTTCATCCATT
ACTGATTCAGGCAATTTAGTACTAGTCGCATCTCCGGCGACTGCTTGGAATCCAGCAAAATCATTTAACTGAGAAACAAC
AGAATAATCACCAACGATAGATGGTTGACCGAATCTACGAACCTTCTTAATAGTGTCATCAACTGCAGATTTTTGAATAC
CGGCATTTTCCGAGAAATATTTAACACCGGTAGCTGACTTAATGGCGTTGTACATTTCATTTACGACATAATACATAGCT
TTATTCATCATATCGGTCTGAACTTGTTCCATACCTTCAGCAACTTTATCTAGGTTTCCACTTTGGATTTCACGGTAATT
AACAGCATAGCCTGCTGAAATAGTCTGTGTTCCAATAGGGTATTCGTTCCAAGTTGTAGTAGCAAAAGGAACGTCTCCAC
GAGAAGCTTGGAAACCACTTCTAATTGATTCGTGTGCGTATGTAGTCATCATTGGTTGTTGATCATAACCGATTTGTCTA
AAAGTACCCATGAAATCAAATAATTTAACAGCTGAAATAAGTTTAGGTTCAATTGCCAAGCTAACAATTGTATTTATTTC
AGCTTTTGCCACAGGGTTTCCTAGTACAGCTTGAGCTGCTAAATCTTTGACATGTTTCATAACTGTATCGGCTTTATTAC
CGAATTTAGAAATATCTTTTCCTGTTGCAATTGCAGAGAAGATCTCAATAATTGGCGATTTTGAATTTAACTTGGGATTA
GCAAACACATCTGAATCCCGTTTTACGTTATTAAGTTCAATTTTCATAAGTTTTACCTCCAAAAGTTAGGGATTAGGCTT
GTACTTTTAAGTACAGACCTTTACCACCGAATGTAGTTTTTTCAAGAACTTTAAGCTTAACTTTATAATCAGCAACATCT
TCTCCAGCTTTAGTCCATTGACCAGTTCCATCACCTGCTGGGACAATAACATCGCCCACAATGAGAGCATCAAAACCTTG
AACTGTATCTTGACTCAATTCAACTGGTAGGTCAGCCAAATCAGTTACACGGAAAGCACGAACGTATTCATCTTTCAATA
CTTTAAAATCAGCTTTGTTTCTAACCTCAGGTTTATCAATGATATTGCCAACAACATAAATGTCGCCCTTTGCTGCTGTA
GCATCGGCAGGGGTAGGCGCCAGGCCAGTAGAGTCATCTGGTAACACAACCAAGCCAGGCACTAAATCTTTTGTTGCTTT
ACAACGCGGGTTATTTCGCACCTGTTTGAAGGCACCAATAGTTCCAAACTTGAACATATAAATTCCTCATTTCTATAAAA
GTGTTATTTTATCTTAATAGAGATCATCAATAGATACTGAACTTTCTTGTCCAGCATCATTAATTTCTGAAAAAATGTCT
TTATCATTAGTGCTATTTGTTTCAGTTGATTGATTCTTTTGACGTTGTGCAATAAATGATTGAGCAATTGAAGAGTTAAT
TTCAGAGAGAATTTGTGTCTTTAGCTCAAACGAAGGGGATTTGGAGAAGAGTTCGATTTTTTCTTTCGCGACCGATTTTT
CTTTCTCTGTATATTTATTGAGATCTTGATTTAGTTCACTTTTTAGCTTTTCGTTTTCTGCGTTTTGTTTGAATTCTTTC
AGTGAATTCAACTCAGCATCAGCTTTTTCTTTTTCTTCTTTTGCTTTTTTGATTTCTTTTTCTTTCTCCTCAACTTTTGC
TTTCTCATCTTTAGCTGCTTTTACTGCAGCATTTAACTCCTCATCTTTTTTCTTGAGCGCCTCATTAAGTTCAGTCACTT
TTGTTTCAAGTGCTTTATTCTCAATGTTTAGCTTATTATTCAATTCAACTAATGCTTCATCTTGTGTTTTTGCCATTGAC
TGTTCCTCCTTGTGATTATTATTTAGTTCCAGTAAGACAGCAGCATCATCAGCTGGGTCAATTCCGAGAATTGCGTCGCC
GGTGAAATCAAATCTCATAGGTATACGACCTTTTTCTTTATACCCACCGTCATACTCAATTGAAGAGCTGCCTTCAACAG
CAGAAATTTCTACTGAGGTCTCAGGGAATTCGCCATCAAACATTTTCGATTTAAGCCATTGTACAAACTTAGGGTACCTT
TGGTTGTAAATAAAGCCTTCACCAATTAACACTCTTTTTTGTTGACCATTTACTTCTATAGTGTCGATATATCCATTGGT
TGTAACACCAACTACAGTGCTGTTTTCAAACAGGGGAGTTCCATCTTTAATTTCTGTCATGCCATGACCAAATGGCTCAC
TGTTTTCACAATCAATAAATTCTACACACAGCGGCATATCCTTAATGGAATTTAAGTTTGCATTAACGTGTTTTTCGATC
CAGGTAATACCGTTTTTATTGTATTGGGTATTGTTTTCATGTATTTCAAGAACAACCCACTTTACAAAGGTTCGTCCACT
TACTTTTCGTTGATTATTAATCTCTAAGATTGCACTTCTCAAATATTAATTCACCTCCCTTCATAAGCCAGAGGGCGTAC
CGTTACTGTTATTTGTTTTGGATTTGATCGTGTTTTCATTTTGAGAACTATCGTCTTCGGGACGACCAGCAGATTTATCA
TTCTTACTCATAGTGTAGGAGGTGGCATGAACAGGGAACTTCTCATCGAATCCTTCTTCTTTTTCATATTCCATTAATGA
TAAGTAGGCATCAGGATTCCACCCAGTAGCTGCTATCCAAGCAGTCAAACTTCCTCGGCCACTCGTGTACAAGTCTTTCA
TATTTTGCACTTTTTCTTTGCGGTTAACGTGGGTAAGGGGGAGATAGTAAACTTCCACATAAGACTTGGGATTATTAATG
ATATTTGCATTAATGACTTTGTTAAACTCACTAGAGATCTGTTCTAACCAGGAGAAAATTTGTGAGGACACCATTTCAAT
GTTTGTAGATTGAGAGGAATAATTTCCGTCTTGACCATTTAACGCTGAACCTGCAAAACCTAAGTTAGTTGATATTCGTT
TTATTAATTCATCTTCACCTTTGACTTTAAGGAAATCAACGTTTGTCTCAAGTTTGTCTAGCTTAGTGCCTGAGGCCAAA
GAGAAGAATTTTATCCCTTTGACAGCGCCTTTAGAAACTAAGGCATTTTTGATGCTGTTGTGCTGTTGCTCTTGTTGCTT
TTGCGTTAAGGAAGAAACACCTTTCTTTTCACCTTCGGGCAATGTTTGATAAATTAATGTACTGTTCAAATCATCAAGGA
TGTTTCTTTTTGTATCAACAAAATAATCGTCATAAACCATATCAACAAATGCAGCTAGTCCAATCGGTCGTCCCCATTGA
TCTTCCATATCAGCACTGCCTTTAACGGTGATTGTCTTATTGTTGTCTAATACGAGCCAACGTTTATTGAGATCTTTTTT
GTACTCAACATAACCTTGTCTAAATTCCTTTGGCCACCTTTTAAGTTTTAAAGATCTCCCTTTGCTTGTGAATTGATCAA
AGTAGGAGACATCAAAAGCCACTAAATAAGAAGAGTTTTTTCTCCCGACAATTTTACAGTAATCGATAGGGAGCGAGAGG
ATAGAACAATTGAACTCTTGTGCATCGTTGATTTCAGATATGGAATCAACTTCATAATCACTAAGTGTTTTAGGAAAGTT
GTCGGCTACAATTGATTCAAAATAGTGGAAAGATGTGCCGTAAAGACTTAGTTTTCTAAGTGAATCTCGGACAATATTTT
TGTCATTTATTTTTCTTAACGCGATTTCATATGTTCGTTTGTCCAATTTTAATTGACTATGATCATTTGAGTTCCCATAG
ACAACTCTATCTAGAGTAGGGAGCGAAACCATGTAGTCAATTACATTTCTGTAAATACCATTTGAATTATAAAGAAATTT
TGAGGCATTTCGAATTTGTTTGTTATAAAGGTTGTGATTATTAAGCCAAGTTTTCACTCGATCATATGAAACTGAAGTAT
TTGAGGTATTGAAGAATAGCGAATCCAGGTTTGATAAATCAGTATTATATTCATAAGACGGCTCTTTTTGGGTATCCATT
TTTCACCTCCTGATTAAAAAATTCAATTAAAAAAGAACCCAAATGAATACTCTTCATCGGATTCCTCTTTCTCTAAAAAT
TGAGCAATGTAATATAAGGCGTAAGCAATCGCACTGTATCTGTCTTTATCGATACGTTTTACAACCTGTTCTACAGTAAA
AGAATTTTGGTTTTTCTTGATCCGTAGGTTGGCCACTTCGTCAATAAACAACTGAGTTTGAATACATGCTGCTTCAACCA
TAACATCGTCTGCAATGTCTTTTTGGTTTTTGATATCTTCGAAAGCTTTGAGTAACTTTAACTTCCCCGATTCAACATAG
TCTAAAAACTGGGTGATAATATCCTGGTTTATACCTTGTGATTTTAGATTGTAAACGACTTCAGGTGAATTAGGCACGTC
TGGTTTTTGATCAGTGTTAATTGTAGCCCAACATCCAAGCTCTTCATTTGTTTCAGGATCAGTAACATCTTCTAATAATC
GGTCGATTAATCCACCGCCGACTCCATTACCATCAACAACAACAGCTTTGACTCTAGAGAGTGAGAGGTCTTGGTTTCCG
CCATAATTTTTAAATACTCTTTTCACCATGATGGATTGTTCCTTAAAGCTTAATCCATTAGGTGGTTCAATGATATTAAC
TACTTGAACTTGTCTAATAAGGTTGTTACTATTCCTAATAATTTTTAAAACAATAATAGCCGTTTTGTTGTTTGACTCAG
CTGCAGAACGTGCAACGTCTACACCAATAACATACTCATTAAGCAAAAAGTTTTTGTTTTTATCCCGAGGACAAGATAGC
TCTGGTTGTGTAATAGTTCTGGCTTTAATTAATTTACTGATGTTGATTAAAGCTCCGTCACTTGCACCAATCCAATCACA
AAGGTAATTTTGTCGAAAACGGGTAACGTTTCCTTGTCTGGCTTTATTAATCGTGGACATTTTTTGACGACCAAAGTGGA
TAGGAATTCTCCAATCAGATCCAAACACAAAGGAGCCTTTCAAGTCACCAGTTTCTTTAACCATAGTAAGAATCTTTTCG
TATTCATCAGAGTTTTTGTATCCTGATGTTGAAAAACGGTTTATTTGACCATTTAATTCTGCAGGATCAATTTCACCAGT
CATTGTAGTTCGTGGAATATTGAATATTGGTTCAATGGCATCATCATAGAGATCTTTATCGATTAATGCAGATTCTTCAA
GAGAGCCACGTCTTCTACGTAATCCCTTTGAAGATTGGGCATTGGCTAGGTTATCGATAATTGCGCCATTTTGAAATTCA
ACTCTTCCAGTATCTTTGGAAAAACTTTCGCTTTTGATTTCATCTGCAATAGAAGGATAGAACCTTAAAATTTCATCATG
TTTTTCTTTCCAAATTTTAACCGCAGATTCTTTGGTTGAAGCGGTTATTGCTAATGTGACATTTGGGAAGCAGATTGCTG
TATGGTACGCAACCATGATTTGAGTGAGGGTTTTTGATCCACCGCGAGGAATACAGAAGTAATTTTGAGGGAAGCGACTT
AGGGTTCTCATCATAACTCTTTGGTATAAATCAAGTTCAATTCCACCAACTTCGGGTTTTAACATGTCATAAAAAATATC
AGGATAAAAACGAATGAAGGAGGTGAATTCTGCCCATTTTGAAATGTTTTTCTGTATTAAGTTAGAGCTATCATTGGGAT
TTACTGGAGTTTCAAATGAGGATTCATAAATATCTGTTCGATTTTTTGTATGTTTATTGTTCTTGGAGGTGAAGTTTTTG
TAGCTTGCCATTATTCTTCATCCCCAGTGTCGTAAAGTGGCTCTTTATACACATCTTCTAAGTCACGGAAAACGTTATTT
CGTGCTTTTTTCAAGTTTTCAATTTCTTCTGTAGTTAGCCCCTTCGATTTGAAATCTTCTTCGAGCATCTCATCGTAAAA
ATGATATATGTCTTTATAAGCTACTTTTTCTTTATCCTCTAGTCTTCTGTAATAATTGATTATGGCCCAAATGATTAAAT
CAGCATCATCGTAAGGTTGAGCGGTTAGGCGGGGAAGGAGAGGGATGATGCCTAATTCAGTTTCAACTGCTTCGAAGAGT
TGTGAAAGCACATCCACACCGCCACTAATATCGCTTTTGCTTAACTGAGAAACGTTGATCTTTGCGTCAGTAGCTGCTTT
TGAAGCCATTTGACCCCACTCTTTAGCTTCCTTTACTTCACCCTTAGCTGTAGCTAGTTCTTCTTTGACACGAAAGCGAA
TATAGGAGAGTAATCCCTCAGTATGGAGAGCGGTTTTTTCTCCATAATTTCGAATGAGTTTGTTGTACTTCCTTTCAAAC
TGGTGGTATTCATCGGGTGTATATCCAATTCCCCATTTATCAATTATTTCATCTGAGACTTGTTCTACTGAATCACGCTG
AGTTTCGGCAGCAATAGCTTTTTCTTGTTGTTGTTCTAGAATACTGTCCTTCCAACCAGTTCCATTAAACTGCTTTAGGG
AATTTGCCATTGTCATATATGCACTAAATGTGTCAGTTTTTCTTTGAACTGCTTGCTCCCAGTATAAAGGATCAAATTTG
ACATCGATTTGCTGTAAGACGGTGTATACAGAGTCCATGTTGCTGTAATCAATATTTTTCTTGAGACAAGATTTACAAAT
TGGTACTTTTCCTATTTTTTCGTAAAGCTTGCTGCGGGAATTATAAAAGCCAGAATCTTTGTCTTTTTCCTTTTGACATG
CAGCACATAACAGTTTTTCTTTTTCTTTAGGTTTCCGACCCACCATTTCACCTCCATAAAGTTGATGTAAACACATTTTA
TGAAACGCCCAGCAATAGAGCGGAAGGGGAGTACCGCAATCATCGCTGGGCGTTCTAAAAAGGTGTTTAACTATAGGTCA
AATCACCACTAGGAGACATTTCGATATCTTGGGTTTTTAACTTTTCAATCACCATGTCCATTAATCCTTTACCAATTCCA
CATGTATCAATCAACAGTTTGTCAGGGCGTTTTTCTTTTAAAATCTGAACCAATAGGTCTGCTTGATATCCGAATGTCTG
AGGTGCAATTCTTCTTTTAATATTTTCAAATTTGGATTCATTAACATTAACAAGTAAAACTGTTGTATAGTCTGTCCGGG
GATCAACGATTAACAACCTATTTCCTTTTGGAAAATCTACGCCTATTTTATAACCAGGAATGTTTTCGTTTTCAACATTG
CTACCTAAAGTGTAAAAATTAACTTTTGATTTTGATGCAAGTCCCATTAGTTTATGTAATTTACTAATAACAGTAGATAT
CTCTTTATCACATTTGTATCCAGACTGCTTGAGTTGGGCAAGTGTTTCTAAGTGCTTATTCAGATATTTAAAGTCTTCAT
TCGTCATTTTCTTCTTCATCCTCAATCGTTTTTTTTGTATTACTTTAATAATCCTTTTTGCAGTCAACCATTAATGCGAC
TCCAATCTAAATAAAATTAAAGTTTTAAGCAAAGTTTATAGGAGCCTACATCGAGGCTCCCTTAGTTGAAAAAATAATGT
TCTAACACTTCGATTAGACTAAGTTGTACAAATTAACTGGCAATAATTAAGGAAAGCTCCGTTTTAAATTCATCTGAGAA
ATTAACCCAATGACCACTTAATTCGTTAAAAAAACTTTTTGTCTTCATTTGATTTTACTCCTTCATATTAATTCAATATG
TAATCGTACTGAATAGTCCGACCTTTACCAGATTCATAAATTGATAAGTTTGCTCCAGCTTTGGCACCTGTCATTAAGCT
GTCACTGTATTCATCGGAACCCATTACAGAAGGGAGTTGTATAACTTGGATATTATGAGTGGCTGCTTCACCTACAGTGA
GCATGTTTCCGTGGTGGAAGTGGGAGATGTACATGTAATCGTAGAATTTTCGTTTCATCTGTGAGATGTCACGAATAGCA
TTCTTTTTGTTTTTAATTTGGTGTCCATGACATGCGAGAATTTCAAATTCAAGTAATTTAAAATCCACAATGCCTTCATC
TTGAAGAGGTGTCTCAATTCGTTCATTGTCTTTGAGCATGTCGTGAATATACGTTGCAATGATACGCTCAACATCTTCTT
TAGGCATTTCTGAGCGGCTTGTGTTATGTAATCGTAACTCTGTATGATTCGCAGAGGGGATATGTATGTATCTGATTTTA
ACGTGCTTAGAAAGCTCTCTGAGCCATTCAACTTTATATCTAGAGTATTTAATCACTTGGTCAATAAAACCGTACTGAAG
GGCTGTTAATTGTGATACGCGCAATGCCATACCTTCAACACTATCAGCACCATTTAACACGACCAGCTCATCTAAATTTT
CTTTTTGAATGTACTCAACAGTTTCAGAAAGAATCTGATTCATACGCTGCAAATAAATCTGTTCGTTGTATTCATTGTTG
TTGCTTTTAAATTGCTTCCCGAAGTGTTCATCTCCAAACCCTAGAACAGCAGCTCTTTTTCTTTCGCTCTTATTTAATGG
ATAGAAGGAAGGGGGAGGGAGAGTACCTACTTTCTCAATTGCTTCAGTTACATTTTCATATAGAAGCTCTGTTCGACCTT
TGACACGTGTATTTTTATGTATTTCATGCTTTACAGCTTGAAGCTTTTTTCTCTCTTCCATGATTTCAACCTTTTTCAGT
TCCAATTCAAGGAGAGAATTATTTGATTCAGCTGACTTTTCTTTTTGGTATTCAACCCCCTCAATGAAGTTGTTGAACCA
TTTTCTATAAGCTGATTCACCTTTAGATTCTCCGGTTTCTTTGTTTATTAACTCTTTGATTTCTTCCCAGTTTAGATTAT
AAATGTCTTTATTAGAGCAGATTCTTATTTTCCATTCTTTAAGGTTTTCATCTGAGTGACGCTTAGTTTGAACAGGATCG
ATCATTCAGTCACCGCCTTACTCAACGTCTTTAACAGGAAGTTCATTTTCTTCTTTTACAGTAATTGAAACATTCTTTCC
ATTAAACTCTGAAAGAATTTCTTTGAAGTCATATGTGTATTCAGCTTCTTTAGTTTGTTCAGTAACTTCCATTACGTCCA
TATCGAAAAAGCCTTTAACATTAATTTGATGTACTTTTTTGCTTGCCATTTAAATTCCTCCAATAATTTTCTATTTACGT
ACAATAAGCTCCTTCGGAAGCCCGATGATCCGAAGCATCGGTAACGTCCGAGAAGGGGATATAAAGGAGATGAAAGATAA
GTCGGATAGGCGTTGGGGAAACGCCCGAAGGAGATTATTGATTGACATACTTGCGTACCGGAAGGCTCGTAAGCGTAAAA
AGGCTCTATGTTTTTATATGCCCTAGTTCTAATTGCATAATTGACCCAATAGTCTTGGCTATTCATCTGTAAAGATACTC
AAGGAGTGTATTTTAAAGATGATTGAAAATTTTTGAAGGGAAAATCGGAAAAATGTCGAATAATGTAAAGTGAGAGTGGA
TTAACAGACCTCTATAAACATCTTGGAAGGTTCAATTATAGAGATTGTTACTATACAGTAATCTTTATCTGCAATCTGAA
TAATTGTACCAACCGCAAGAGATTCATTGCTTAGAAAAAAATCTTCAGCGTCAAAACAACCCAGGAATAGTCTGTTAGTG
AAAATTTCAATTTTCATTTCATTCCTCCTAAAAAATAAAAAGGGGTTATAGTATGAAGAAAAGTAGTAACGAAATATTTT
CAGACTTAAAATTATTTTATCCTTACCTTAGAAAAGGTCTCGTAATGCAAAAGCTTGCTTTCATCAAAAAATATCCTCAA
TTTAACGACTGTTACAGCCAGGTATTAACTCAAAGTGACGATGAAGATAGAGCTATAAAGGTGGCGAAAACTTTAGTTAA
AGGAATTGAGGAAGGTTTCTTAACAGAAATGGATTTAGATGAATTGCTCTTTCTCCTGATAGAAGACACCTTGTTTAATT
CATATTTATATAAACTACAACCAGATAATATAATGTGCAACAATGAGACAGATTTAAATCAGTTGCTTAGGAAGTGGGGA
GTCCCATCTGACAATAAAATACTGTCGAATGTAAATAATGAAGCTGAAAGCGACTTCGTTATTTGTGGATATAGAAGATA
TGATTTTGATTGCATAAGATTGCTCTTACTTGACAAAAATCCAGTTAAAATTTATAGGCAAGATGATGATGATTTATATG
CAGCTTATCCGACAATAATTGATGTGGATTTTCGAAGGAATTTACTGCATATCAGGATAAAAGATGTTGACCTTATAGAA
AGCAACTCAAAAGAAGTTAGTACTTTTAAGGGACGGATTGAAAACACATTAAACTTTTTATATGGTTTTGAGCCCAAGAT
ACACTGTAAGGAAATTGACAATGTTAGAAAATCACTATTTCTAATTGAAGAAAATTTACTTAAAGGTCAACGTGAAAAGG
CTCAACAAAAATCAGCTGATTTTCAACCTGAAATTGATGCGTTTGTAGGTAAAATTCACAAAGAATTTGGCCCAGTTCAT
GAAGAGGGGATCACATCTAAAGAACACATCTCTACATCAGTATTATGTATAATATCAAAAAGTCTTGATACTAATGAACA
GGGCGATATTGTTGGGATTAAATTTAGAAACAAGCATGGTGAAGGAAAAGAGAACTACGCTGAGGTATCCATTATTGAAA
AAGATTATAAATGTATCTCAACAGATGAACTTTATTGGATAAATTTATCAGTCCTTCTAAATCAGCAAGAGATAGAGTTT
TTGAAAATAGGGAAATTGTTTAATGCTGGATTTGTAATATTCAATTTGACAGCTTCTTTAAATACTATAAATATTAGATT
AATGCAGAGATCTTCTCATCCAGATAATGAACTGGAGAGGCAACCAACGGATCATAAGTATGATGAAGTAGTAGAGTTTG
TAAATAAGTTTTTAAAATAATATTAACTGAACTTGTAAGATTAAGCCGCCTTTCATGGGCGGCTTATTTTATATGGTTGA
GAAGGAAAGACCCATTATAAGCCTTCTCAATGGCATTTTCAGTCTCTCTTGTCAGGTTACACGCCTTATTGAGAAACAAA
GCGTCTCAAACGCTCGCCATTTATTTTGCACAGTTTTCCCTGACCCGTGTAAGGAGGTATGTGCATGGGAAAGGTAAGTC
TCCATTCAGAACATTGAAGGAGAAGTAGCGAATAAATAGTGAATATGTTCCTAAGTGAAAATGAAAAGGCAAGACCGAAA
ATAATCCTTTTCTGTGAAATGAGAGCGGTGATCAAGCGCCCAAAACCATATCACTTATTTTACGAGGGTATGTAATTTCA
AAGCCTCGTTTACCCGGAAAAATTTTGTTGACCGCATAATAAGCATCAAAGCTTACAAGGGCATTATTTAAAGAGAAGGG
AGACGCATCTACCTTCCCTAAGTGCAAGCCGAAGCAATACACCGCAATTAATATTCAGGCTACATGTCACCCATAGTAAG
ACTGTGATGGGATTCACCCTACATGAAAAACTTGAGTAGCAAAGGTCTTACCGACATGTTTAGCCCGATAATAGCCATTT
ATCTGTCTCCTGAAGATACAGACATCCGAGTTAACCTCGCACCCTCATAAATGACTATTATCCGACTAACTGCAATGACC
AGCCGCAGTTTTGTGTCAGAATGATACAGAAAAGAAGGGAGTAGATATTGTTTAATTAAGAAAAGCTAGTCCACACTGAA
GAGGAATCTCCACTAATATTCATTTAGATTAGTCTTTACCTTCATAAATGAACATTAGTCGAGAACTGATATCCCAAATA
TCAGTAATCAACTAATTATTGACGGCACCCCCATGCCATAAATAAATAACTATAATTAATTAACCCGGAGTTGAAGATGA
AAAGCGAAAAGAGGGGAGGTCGACAATTTCCTCCATAACTCAACTCTGCCACTTTTAGGAGCATAAGCTCTTTGTGACAA
AGCGTGCAGGTAGCCTTTCCTGTCGTCCTCATTAACTGATTATTTAGCTTTGACTGCGTCTTTAAGTGCTTTTGCCGGCT
TAAATGCAGGTGCTTTTGTAGCCGGAATATCAATTTCCTCTCCTGTCTGAGGATTTCTCCCTTTACGAGCTGCACGTTCA
CGAACTTCAAATGTACCAACTCCAGGAATCTTGATTGATTCACCTTTTGCTAGTGTTTCAATAATAACATCAAATACTGC
TTCTACTTTAGGAGTAGCTTCTTTCTTAGTAACACCTAATTTTTCTGCAACTGCTCCAACAAATTCTGTTTTGTTCATGT
TTTAAATCCTCCTAGTGATTTCGTTTATTTTTGTGTTAAAGTATAATTACGGTAACGTTTGTGGTTTTTTGAAAAAATGG
GAGAATTACTCGCCCTTTTATGTGGAAATTAGCTTTCTTTCTCCCTTATGGCGATTATCTCAAAAGGGGCTTTCAGCCCA
GTCGTACCAAGGGTTCAAGGTGCTTTTTTGTTGATCTTTTTTTGCCGAGAAATGCTGTATCCCTTGGGGGAGTAAGGCTC
AAGGCACTTTCTATTGGTCGTTATCTTTTTTTATTGTAGCGTTTATGTTTATCTAAGATCATTTTTTTTGAGCAATTGTT
ACAGTATTTAGATTTATTAGAAGAGGGACTGAACATTTTTCCGCAATTCCCACAAGCCTTAAAATTCCTTAAGTTAATCT
TTAAATTTTCCAATATATGTTCGCCAAAGCACTCCCACAAAGTCGATTTGAATTTACTCTTCTTTTTATATAGGTACTTA
ACTAAAACATCTGTAATAACTTGCTCATCGTTATGTATTTCCATTAATCTTTGTTTGATAATCTTATAGACGTATAGCTT
TTCTCCTGGTTTAATTTCTTCATTATTCATGAGCCACTTTTTGTTTCGGTCAAGACGTTTGTACTCATTGATAACCGTTT
CATCAAGTTTCACTTTTTTATTTCGAAGTAAGAAACGGTAATCAAATTTTCCTGCAACTGCGTTAAAGTTGATTCGTTCA
TTAGGAATAATTGAGTCTAACTTATTTACTGTACTTTCATTAATCGATTCTACGCTATGTTCTTCTTTATCCTTTGCATT
GATGAAGAAGTGGGGCACTTTATTTTTTATGTAATCTTTGATTTGCTCATCAACATGATCAGGGCGGGTGGGCATGAATA
AGGTTTTTGCGAACTTTGATACCCTCGGTTTCCCGATATTTATTAGGGAATAGACCATATCATCATCTGTACTAGACAGA
TGGTCAGCGCTTCATAATAAGGAATTTCACCTTATTATTACTCCATAAAGGATGGTCGTTGCACCTTCATTTACAAGTAC
TTCTCAGCATGATGTAAACGCTTGGCACAGGGTTTTCATATAATACATTCTACATTCATTTCACATTTTTATAGGTTCTT
CCTTGTTTAATTCCATTGTTTAAAAATGTAAAATGTATTAATTAGAATTCCCCTGTTAGCACACTCATTGACGATCATTT
CCTATCGCTACTTTTCGCTGAATGCACACCCTAGTTTTCTAGGTTCACTGACTTTTCATCCGCATATCGCTATGCGACGC
GACTATAAATTTAATCGATAGTAAAGTTATTCTCCATGCATAACCATTTGATCACGTCCAGGTTTATATTGTCACTGTTC
CATATCTTAGTGATGTTGTTACTGTACTCCCCGATATTGATTCCATAAGCAAGAGTTAGTGCTTCATAGATGTTTCTGCT
ATTAATCTCTTGTTTCTGGGCTACAGACATTTCATAATACAAAGGAACGATGTTCTCCATATTACGTTTGGCAATATTGA
CGATTAGCTCATCAGAAATAATTAAGGCCTTATCCCCGTCATTGTCAAACTGCAGCAGCTTGGATATCGGATCATGAATG
CTGGTATAAACACCTGGGGTAATGAACCACTTATCATATTCCTCGTCTTTCTTGTTCCATCTAACTCCATGTTCTCTGTA
TAGGTGAGGGGAGCGGAGGATATCAATATGCCCTTCATCATATAAAGAACAATAAACATTGCTGCCGGTGAGAAGTCCTT
TTGGATTCTCAATTCCAAGAAACAGTCTTTCACAAAAAGCATATAGATCAGGACATAAATATGTATACCTGGCGTCACTG
ACAAGTAATTTCCCTGATTTGGCGTCCTTAATCATACTCTTCTTCTTATTCTTAATGATTTCTTTGGTATGGTCATCATT
TAGCAGCTCAGGATATATTAGTAGAGCTTCTTGAAGGCTTGTCTTATGTTTATTTTTCTCGGTAGCCCCTAAAACTTTCA
TCATTGTTTCTTTATCAGTGCCTAATTGAGTAATCTCACTAACAGTCTTTGAGCTGATTTGTTTCAATTCCTCATCTGTG
ATATCAGTGAGTGTTTGTAGCATCTGGTAAGTCAGTTTTCCCTCAACAGATGGATCTTCTTCATTTAATTTAGCTCCTAA
ACATCCATACTTTTTAAATTTATAGCGATAATCATCCCAAGAATCATAGTACTTCCACATCTTAAACTGGCTTTTCGTAA
AAATTATTTGGATATCATCTTTAATAATGTCCCATTCTTTACCGTAGACGTCTTTAACTATAAATGAACTGTGTTTTTCA
GCAAACTTTCTAAAGTCAAATGGAACAAGTAGACCCTTAACCCAAGGTAATCTGACCATAAAGCTTTTCTGACTCAAACT
AGGGAGCATCATTCCACAACCATCTGTATGTTCTATAGGAATATCCATAATCTTACGTGTGATTTCATATGTATCCCGGT
CAATATAATCAACTAGGCTGGAAACATTTGTTTCTAAGTCATTTACGACAATTGCTTTATCAATATCAATTTCCCATGGA
CTGCTGGCGCTATTCGATAAGGCCATGTAGCTATTCCATTTGTTTATGCTGCTTCCACCTTGAGCATTGATATGCTCCAC
ACTAAGACCACAAGTTAAAGCATTTTGATACTTATCTAAGGTGCTTTGTTTGATAAAACAAGACTTTTTGGTTCGTATTT
GACCGGCACTGCTAGTGAAATAAACGTATTTCTCATTGTTATGTATGAATCCTTTATCAATAATGTCCCTTAAAATTTGA
AAGTGATAAGTTTGGACAACCATGATCTCTTCAGAGAGAGAGTTTTCTTTGATTCCCAACGTTCGAGTTAAGACTGAATC
AAATAATGAAATCACATTATTATCTTTCAGGGAATCTGTTCTAAGTGTTCTTATTTGAATATGATCGTTAAAGGCGTTAT
AAAGCTTTTCTTTTAAGGAAATAATCCTTTGCGTTATGTACTTCTTATGTTTTTTATCAACATGTTCAAGTTTTTTGAGA
TGATCTCTGTACCTATATGATTTTAAAATCTTGTTATGTAATTTGTTTTCTTGATCATTATAAAAAGCAGAAGTATCAAT
ACTGTAAATATGTACTTGCTTATTTAGGCCATCTTTTTTTCCTTTCAATAAATTCTCCCCTTATTACAGTTATGTATATT
TTTTGATTTAATAGTCGCTTTTTAGATACTTATGTACAAGATTTTTGTATGTATAGCTCTTTTTATTGATTGTTCCAAAT
AGTTTATAGTCCTCATAAAGAGTGTTTTCTTCTTGTGAAGCAGTTCCTTCAATAATAGCAGTCTCTAAAAATCCAATTAA
ATTACTAAACATGTACGTTACTTTCTCTGAATCCTTTTGCATTATCTCACCTCCTCACTTATGGATTCATTATATATATA
TTATTTGTATTTGTCTATTGTTTTTTCGCTAGTGTGTTAATAGCTCCAGGTTATAGAGGTGAATTCTGAAGCATTTAGAG
AAGGGGGGGGATTATCGTAATCTAAAAACATGCTTATCGTAAAAAATATTAAAGAGTTTAAAAAGCCAGTAAACATAAGG
GGATTTGCTGTATCGAATGGTGATTAGGGGATAAACGATCGTAAAACATAAGTGAGAGTAGGGGAAAGTGGTTGCTTTAT
CTAAATATCGAAGAAATCGAGTAAATTTGAAGAGGGGAAAATGTTGATATTTAAGGCTTTTACGATAGCGATTACGATGT
GAAAAAGGGTGATTTTGAGGTGGAATTAGGAAAATGAAATTTTGGATAGGGTGTGGAAATGGAAGTGCTATGGGTACATC
CGTTCCCTTTATTTTACCATTAGATGTAAATATACCCCCATATATTGGTATTGTAATACGTGTATAAGGAACATTATACG
TGCATTTAATGACTTGGGGAGGTCTGCACCAGTGCTAACATAATTCCAGGCCAAACACAAGAATTAATTTTAAAAAATTA
AATTGGTTATCAATTTGAAAATGAATAACCATTCATTAAAAATAATCGTATTTATAACGAATCCGAGGGAATCGAAGACA
TATTTATACTTATCCTCATCACTATAAATATCCTACACTAACCACTCATCACACTCACACGCTTTCAGAACCAATATAAC
ACGTCTCTAAGCATCCTTAATCAATTCCCAATCCAATTGTATTTCTTCCCAATCAAACAGCACACAAGGCATCTTAATAC
CATCCATCAACACACAAATATCTCACTACAAATATAAAAAATATGTATATAAAAATCAAGAATTATGTTATAATAAAGTC
ATAGGAAAGGAGGTGTACATAGTGCTTGAGAAAGTGGGTATCATAGTTGCTTTCCTCATATCTTTAACGGTTCTTACAAT
CAACAGTCTAACAATAGTTGAGAAGGTAAGAAACCTAAAGAATGGGACAAGCAAAAAGAAAAAGCGTATACGCAAGCGGC
TCCGACCAAAGAGACAACGCCAACGTATACGCCGATGAGAGCTAAGCTAAAGGGGAATGAACTTCTCCTTTAGTTCCTAC
CCATATTATAACATGATCAAGCACATTGCAAACATGAAACGATTCTCATTATGGTTTACCCATATCACATTCATTGGCTT
ATTCTTAATGTTTCAACTCATTAAGGATTACTTCAGCAGCGAAGCACAAACACTAATCAATATAATATTCATAGTCACAT
GTATCATTGCCATACTGTTATGGATCATCTATATTGTATTCCTTAAACTAAGAAACAAGTCACACTAATCTTATAGGCCT
CATGGTATAATTAAATCATTGAGGTGAGATGATTGGAGAAAAAATTCCTGGATGCTATTCGGCAGCTGACAAAGGAATTG
GAAATGCTCAAGAAAGATATTGACTCCATCAAAGAAGCAACTGTCAGAATTGATAAAGACCTTTTAGAGTACAGAGAAGA
GATAAGCAAAGTAAAACAAGGTGATTCAGTATTAATCATGCAGCAACATAAGGATAATTAAATATGCGTTATAAATAAGG
GAGCGGTAAGGCAATTATCGTTCCTTATTTTTCGATTCAAATTTAAAATATAAGGAGAATATATGGAGAGAGTTAAAGTG
ATCGATTCTATTATGGGTAGCGGTAAAACATCTGCAGCAATTGACATGATGAATAATTCAGGGACAGACGAAAATTTTAT
TTTCATTACACCGTACTTGGATGAAGTTGATCGCATTAAGAAGAGCATAAGCAGTAAACAAATTTATGAACCTAAAGTAA
AGAAGAAAGGTGACAAAACACAATATAAGTTTGAGTCATTTCATGAACTTTTATCTCAGAACAAAAATATTGTTGCTACT
CATAATCTATTCAAAAATGCTAATGACGAAACAAAGGAGCTGATCCTTTCAGGCAATTATACATTGATATTAGATGAAGT
TATGGAAGTAGTTGAACAGTTACGCGTTAAGAAGCATGATCTAACTACACTATTTGAATCAAAGTTAATATATGTTGAAG
ACGGATTTGTCAAATGGAACGAAGAAAAAAAGGACTATGAAACACGTTATGATGATATTCGTGATATGGCTTTAAACAAT
AATCTGATGTACTTTAAAGACAATATATTGATTTGGAATTTTCCTGCAGATATATTCAAGTTGTTTAAAGAAGTTTACAT
ACTCACTTACATGTTTGATGCTCAAATACAAAGATATTATTATGATATAAACAATATCAAGTATCAAAAATACGTTTCTG
AATTTATAGATGGGCAATACAGGTTTACAAAACATAATACTGAATATGAGAGTATTCTAAAGGCTCAATTAAGAAATAAA
ATAAAAATATATGAAGGTAACTTGAATACAGTTGGCCAATTGGATTATTCATTATCATCTAACTGGTATAAAAATAAATC
ACCGTATACGATCAAGAAAGTAAAGAACAATGTATTCAATTACTTTAACAACATTGTTAAGTCATCAAGTGATGAAGCTA
TGTGGACGACTTATTCAGAACACAAAAACAAAGTAAAGGGGAACGGATATACAAAAGGGTTTGTGTCATGTAATGCAAGA
GCTACCAATGATTTTAAGCACAAAAAACACTTAGTGTATACAATAAACAGATACGTTAACACTGTTCTATATAATTATTT
TAAAGAGAAATATCAAATAACAATTGATCAAGATGCATTTGCATTATCCGAATTAGTACAATGGATTTGGAGATCTGCAA
TAAGAGATGGTGAAGAAATAACATTATACATACCTTCATTAAGGATGAGGAAGCTACTTATTGAATGGTTAAATGAGTAA
CTAAAGAGAATAAACCTCTTAAACTCTAAAAAAAGCTCAATAATACCAAGGGTTTTCCCGTCTAAGTCTTTAAGAGAGAC
AAAAATAAATTAAATAATAAAATAAGAGAATGGGGGTGCTACTAATTGTTCAAAACGGTTCGTTCCTCACCTGAACAATT
TTTGCTCACACCACCCCCAAACCCCCTCATGAGCAATTAATATTTAAACACTACATCAAATACAAAAAATATGTATTAAA
GTATTGATTATTATTGATTATCAAGATATAATATAATTAACAAATGCAAAAAATATGTAAAAAAACAATTAAAGAGTGGA
GAGGTTGAAAATGACAGCTGTTTTAAGAATTAATGAAGAGTTAAACGGAATTGAACTTTATTTTGATAGTAAACCAGAAC
AAGAGGTATTAACTCATCTTAAATCAAACGGTTTTCGATTCTCTGGATTCAAAAAATGCTGGTGGAACAAACGGACAGAA
AAATCAATGCAGGTCGCTAATGACATTACCAAACAAAAAAATACATCGTCTAACACAATCACCATCACTAACACCAGCAG
GAAAGATAAGGGTGTGAAAATTAGTCTGTGGGATGCAACGAAATGGAATGAGTTCGAGGTTAACAAGGAACAGGAAGCTA
AAGAAATGGCAAAGGAAATAAGAAAGCATGTAAGACAACGTTTCCCACAATGCAAATTTTCTGTTACTACTGAGGGAAGC
TATTTACATAGCACTATTAACATCAAAATCAAATCAAGTCCTTATGAAAAAGGCTCTGCTTATTTGACTGCGATTTATGA
TTATTGCAACAGTCTTTTAAACAATTATCGCCACTGCTACAGCCCAGCAGATCCGTACACTGATTACGCAGGTAGTTACA
ACTTTTATGGTCATGTTTCATTAGACTGGGAATACAAGGAAACAGAACAGACAGAAGAAATTAAAAAAGATATGACATTG
TTTGATTCAAAGCTTGAAGAATTTGAAGAAGCCGAGAAAGCAAGAAAAGAAAAAGAACTTCAGGAATACCTAAAAGAACA
AGAAATCAAAAATGCTGAATATAAGAGACAACAACAAGAAGAAAAGAAACTAATTGAAAATATCTATAGCAGCATTGTAG
TAAAACAATTGAACGAAGAACAACAGTATTTTGTTATTGATTCACAGTTCGCAAACTTAAATAAGAATTGCACACTTAAA
CAGTATAAAGATGAGGTTACTAAAGGTGCTTTTACTCTTGAAAATGTAAAAATAACAAAGGAAGTGCATTTCAATACCGA
AGAAGCTCTAAACAACTTTTCTAACATGCTACTAAATGATTTTGATTTCTTAGCTGAAACAGGAGGGAGCTTTACGGAAG
ACAATAGAATCAATTCAATGATTGACTATTACAATATGAACGATCTAGAAAAGAGAACGGTTCAATGGAGTTTGTACGGT
GTAGGTGTGTACTACAATGGCAAATTACAATTTATTGTAGATGCTCAAGGTTATTCTTATGCAAGATATGTCGGTTTAGT
GGATAATGCAAAAATTGAAAAGTCGTTTTCTCATAAGCAAGCGTTAAATGAAGAAGAAGTACAGGAGTTAAAAAATCAAG
CAGATAAGTTAGAAGACATTTCAACTTCAGTTATTGAAGAATTAAATATGTTTGAGACTTGGAAAAAGGAAGACTGGAAC
AAATATAAAGCATCATTAAAAGAAAAGCTAAGGTTAAATAATTTCAAGTTGAGTAAAAATGTTATCCAACAAGTAGATAT
AGAAGAATTGAAAATTTCCTTATACAGAATTCTTCAGGAAGTTGACAGTATTCAAGAGCAATTCAAAAATGCTGAACTTG
AAAAAGGTGAAAAATATACTCTATTCTACATATCTGATCTTGGATCTTTGATTACCGAAAGGATAACGTATGACAGTTGC
CAGCCAACTAAATATGCCCAATATGATAATGCAGTCAAGTTGACATACCGGCCTGAAAATAAAAGAAATTTATATTATCG
TCACTTCTATTCAGAATTATTGATATTCAAAGGGTGGCACTCGCTGCCTGAAACAGTATTGAATAATGTAGAGCTTAAAC
CAGATGGGATGAAAATAATTCATAGTAAGTACCACTCTTGTGATAAAAGACAATTTGATGAAGTTTTAGGTTACTTAAAT
AAAAAAAGCTTCAAACCAATAATCAATACATATAAGCCTAATCTATAAACTAATCGGGGATGGGAAAACATCTCATTCCC
TTATAAAAAGGGGAAATTAAAATGTTTAAAGATAATCCAGATTTTTATCCAACACCCACGCAATTAATCAGAAAAATGAC
ATCTAAAGTAGAATGGAAGTACATTAACTCTGTTCTGGAGCCGTCAGCAGGTAAAGGAAACTTAGTAGAAGCCATTTACA
CTCAATTTAAAAACACTAAGAACTACAGAAGGAATTCAAAGTATGACGTGGATACAATTGAGCAAGATGAAAACTTACAG
CACATACTTAAAGGCAAAGATTACAGAGTGATAGCAGACGATTTTTTGACCTTTAACACTTATAAGAAGTACGATTTGAT
TTTTATGAATCCACCTTTTAGCAGCGGTGTTAAACACTTATTAAAGGCGATTGAATTAATTGAGAAGCAACAAAGATCTG
GCCAAATTGTTTGCGTACTAAATGCCGAAACATTAAAAAATCCGTATTCAAATGACAGGAAATTTCTGATTCGTAAGCTA
GAGGAAATAAATGCAGAAGTTGAATACATTCAAAACGCTTTTTCGAACTCAGAGCGAAGCACAGAAGTTGAAACGGCACT
AATATACATAAGCATTGAAAAACAAGAATATAGCAGCGTCCTAATAGAAGAATTAAAAAAAGATGAGTCTCATAGAATTA
ATGAGGATTATAAAGCAACACAGCTAGTGAATGCAGACTTTATAAAAGGGATAGTAGAACAATTCAATTATGAAATCAAA
GCGGGTTTAAAATTAATCAATGAATACAACAGTTTAAAACCCTTAATGCTGCATAGCTTCAATGATGACAGTACTCCAAT
ATTGAAGCTGCAAATTGATAAGAATAAAGAAGAAAATGATATAGAGAATGCATATATAAAACAAATCAGGGCGAAGTATT
GGAACACGTTATTTAATAATGATCAATTTATGGGGCTCTTTACAAGTAATCTGAAGCAAAAATATTTGCAGCATGTTGAG
GAATTAAAAGACTATGACTTTTCTTTATTCAATATCTATACATTAAGGATTCAGATGAGCAAAGAGATGACACAGGGGGT
AGAAGATACAATACTTGATCTTTTTGAAGAATTTAGCCACAAGCATTACTATGATGAATCATCAAAAAATGTGCACTTAT
ATAATGGGTGGAAAACAAATAAGTCGTACAAGATTAACAAAAAAGTGATTATTCCATTGAACGGTTATAGTTGGTTAGAC
GGTCGCTTTTATCCAACAGACTATAAGGTCTTAGAAAAGTTGAAAGATATCGAAAAAGTTTTCAATTATCTTGACAATGG
TTTGACAGAAGACATAAATATTGATGAAACTTTAAAATTAGCTGAGCATTATGGGGAGACGAAAAAAATAGAGTTAAAGT
ACTTCTATGTAACTTTCTATAAAAAAGGGACGTGTCACATCGAGTTTAAAGATGAGGAGATACTTAAGAAGTTTAATATT
TTTGGCAGCCAAAAGAAAAACTGGCTTCCTCCATCATATGGGAAGGTTAAGTATCAAGATATGACTACAGAAGAAAAAGA
TGTGATAAATGATTTTGAGGGCGAGCAATCATACAGTGAAACGGTAAATAACATATCATATTACATCATTGATACATCAA
AGCTTCTCATGCTTACATCATAACATTCCTAAATTTAAATAAAATGCATATTTTAAACAGAATGGAGAGGTTGAAATGAA
TAAATTGTATTCAGTTAAAGAGGTCGATACTCATGATCATGAAATTGATTGGTACGAAGGAATGCTCGATCTAGAAGACT
CATTAAGATAAGACTCTTAAACAGAATGGAGAGAAGAATAAATGGAGATTAAGGTAGGGAAATATTATGCTCTTGAACAT
ACAGAAGAAGGAAGCACAGAAGTAAATATAATTAAAATCTTACCAAACAAACCTAATATGCTAGATGTCTTTGTATGTAC
GGAAACATTGTATATCAAAGATGGTCAAGTGTGTGATCTGTATACGAATGATTGGGTTAAAGATTCAATTCAGCGTGAAG
CAACAGAAAGCGAAATTCAACTGTTTAAAAACACAAGAGAAAAAATGAGCGATCTAAAATCATATGGTGAACTGGTGAAT
TTTGAATAAACAATAATTTCACAAAGAATGGAGAGAAATAACAATGGAAGAAATAATGTTAGATATAAGATTGGATAGTC
CAGTAGGTAAACTTGACGAAGCTATGGAACAGATGGGTTTTACATTATAAAGGGCAGTTTAAATATGACTATCCTTACCT
TGGTCATAAGTGGTATGAACGTATCAGAACAGAGCTTTATGAAAAAGACAATCAGTTATTCTATTATGCTAGTGTTATTG
AATGGGATGGGGATTTGATCTCGGTTGTAAGGATTGGAAAAGTCGAAAACAAAGCAGATAAAAATCCTGAAATAATAATT
GAATAAAACAGCAGTTTAAAAGAGAAGGGAGGTTAACTAAGCCTGAAGAAATATTAGATAACCTTCAATTCTCAGACTGT
GGGGAAGATCACGAAACTTGTGTGTTTATTGTTATATTGATTTGATCCATGATATAACAGGGAACATTCAATTATAAATA
GAAAGGAGAGATTAAATTTTCCTCAAAATACATCAGTCCTTTTGTTTTATTCTGTTCTTGATTACGGATACCTCATTTAC
TTTGCTATAATACAACTCAAAGGTTGTAGATACAAATTTTAGATAGTGGTGTATTAACAGGGGGAATGTATATGGTAAAC
CCAGTATTACGCAAAATAGATGGAGCCACAAGTTTCTTTGTCTTGGTTTTAACTTTTGATTTAACTGTTATCTTATTGTC
TTTTGATGATTATTACTTAAGCTTTGTTGTACAAACAAATTATATTTTTCCTGTACTGCTTACTTTAGCCGGTTTTTTTG
TGTTAGCTTGGAGGTTTAAAATTCGACAATTATATGTAATTTGCATAACAATTCCACTGATACTTTCAGTTGCATGGTTT
GCGTTAACTGGTGATTCATACGATACCATTTCTTCGCCAACTAAAAATGTAACAATAACAATAGAACATAATAATGCCAC
CTTAGGGGAAACGAATCATTTTTACGATTTTTATGTTCATGTTTCTAGTTTATACCCTGGTTTAATGAAAAAAGTGAATA
AGGACACCATACGTATTATGACTCGAAATATCGAGGATAAAGACGACCTTAGTGTATTAGGAGTAGGTAATGTCGAATGG
ATAAATAACAAAATAATTTTCCATTCAGCATATGAAAAGGCAATTGAGGTTGATTTACAGTATTAGTCTAAGTTGAAGCA
GTCTTTTTGAGATGATGTGTTTACTTATGCTAGATATATGATTTATTTGCTTGTAGCTAAATTGCAATGTTTGTGATTTT
CAAAATAATTTAAGTTAAAACATGGATTTTATATTGAATTAATTTAAAAATACATCAAACACAATTGATATCTTAAAGTT
ATCATGATATACTTAAGTTACATAAGGTAAGGGAATAAATCATTGTAAATGGAGGAAAAAACATGATTACCGAAGATAGA
ATTTTTCAAATTGAAGAGGAAGAAACAATCGAAGGGTATAAAGTTAGACGAGTAAATATGACGGATCTGGAAATTCTTAA
AGGTGGGAAAATCGTATTTAAAGGAGAAGAGGAGGAGGTTGCTGACTATCTAAACTCTCAACTATTTTAAAAATAACTAT
ACAAGGTCAAGCTAAGTCTTGGCTTTTTATATAATCTGATTGATATTCAAAAGTGATCAAATTTAACATTTGCTATGAGG
TGAGAACATGATTAAATCAAATTTAAAGCCCATAATAGACGAAAGAAAGATCAGTATCCGGAAGCTATCTAGAGATATTG
ATCATGAGTATCCAACTGTCAGAAAGCTTTATAATGACGAAATGGAGCGGTATCCAAGAGATCTGTTAGATAAAGTCTGT
ACATACCTAAACATCGAGCTGCAGGAATTGCTGATATACGAAAAAAGACAATAGCCATATCGATTACTCAGGATGAAAAT
GGTATACTAAAGTTACAAACATAGGAAGGAATTACAAGTTTTCTAGGTCTACATAAAATCGTACTTTTAACTAGATAGGG
GTGCAATATGCAACTAATCAATGACACAATTATTCTAACTAAAGAACTGAAAGATATTTTAGGTGATGTGGTGGAATAAG
CATACATAAAAAAGCCTTCCTGGTCAAGTAAACAAGATTTTGAAGGAGTTTACTCAGAGATGTTGGGACAAAAGGCAAGA
ATAGAGCCAGTTGATTCCTACCCGATTTTCGTTAAATTAACAACCGGCAAAACATTTACACTCTGGTCATCTGAGTGGGG
CGGAATAAGATCTGAAACGGAAAAAGAATACTTAAACGATTAAAGTAATTAAGTTAAAATCATTCTTTTAACGGAATAAG
GGAGAGATTAAAATTGGAAGAAATACAAATAGAAAATTTAAAATTTCATGTGCAAAACGATAACAAAAATAGCGGTATAA
ACATAACCGTCCTTCCAGATCTAGTTGAAAAAATAAAAAATAAAAAAAACGAATTAGGGGATGACAGTTTTAGTCTTTTG
TGGAATAAACTTTATTTTGGAATAAATCATCGTCAACAAATGTTCGAGGTTTTATTTAATACCTTTGAAGATCTTTTTTT
AAAGGAGGATAAAGTAATTAATGATCATCTGACATTACAAGCATTATATTGCGATATGATTATTCGATTAGGAACTATGC
TTGAAGATTTTGCTGGGATCTGTCACGCCTGTAAGGAATACAACGTTAATAGTAAAGATATTGCAGAGGTCTTTTTAGCT
TACAAAGATCCGAAAAGTTTCTACTATTCTGCGGTGTCAAATTCAAGAATGATTAAACGGGTATTTAAGTTACCTGAATC
TAAAAGAGATTTAAATAAAACATTTAATAAACTAACAAACGAAGAAACAGAGGTTCTGTGGAAAGGGGTTCAAGCCACAA
CTAAATATATCACCTCGCTTATAAAAGATATCTCAACTGCTGTAATCCCAGAAGAAAAACATGATTTTACCTATTTTGAT
TTTTATAATAAATTGAAACATGGATTTGCACCAATTTATCCTTTTGCAGAACCTAATATTCTAACATTTAGAACACAAAA
AGAATTAAGTTACCACGAACTTATTGAAAAAACAATGGATACAGTATATATAATGCATGATAAACTGGCAGGTCAACGGT
CTTCAGAAGAAAAAGACAAATTTGAAAGCTCACAACTTGCAACCCCTATAATTACAGCCAGTGAGGAAGTTAATTTAGAA
ACTGTTAAGAGAATTTCAGGGATTGTTAATTTAATATCCGAGATGTATCGGAGATTGGTAAACAGTTATATGGATGACAC
TCTACAGCTTTCAGTACCCCAAGATGCTATTACACCTGAAGAATACAATATAATTCGTAATATTGTTGAGGACTATAAGA
GATATATTTGATCTTCATTATAATCATTTCTAATTAATAAATTTTAAAGAGAAGCTGGGGGCAATAATGTTAAAAATGAT
TACTGTTTGGTATAAGTATTACGATGATAATGACCCTAAGTTAAACCATATTGAAGACGGCTGGTCAAAAAATGAGTACC
CAAAACCAATTAAATCATCGTTTGCAAATCAAGAGGCTTGAAGAAAAAGCGAGTGGGAGAGAAAATATGCATATCTTGAT
GAAAAATCTAGAGTAGTTGATGCGACTAAGGCTATTTGGCTTAAGTAAAGTTTTGTATTAATAAGGTTTTTTGAAGACAG
GAGGATAGACTTTTGCTACCTAATAGATTGTTAAACAGTTATGTTTATACTCTTATAATCTCTAGTTTATCATTTGGTCT
AATCTTTGGTCTGTATATGTTTGCTTACTCTGGTTTTATCGCAATCGCATTAGTCACTATTGGCATTATAGGATTTTATG
CTTTAATCACTTACTTGGTATTTGCTGTCCCTTTGCAAGTTTGGCTTAGAAGAAGGCCCAGAAAATTCAGTTTGAACAAT
TTTTTAATTTATATTGCAGTAGCCTTTTTAGCTGTGTTTTTGTTCTGGACTGTTGATTATCCGCCAAATTCTATTACTGT
ATTCAGAAGCTTAAATTATTACATTATGAGTACTGTTGCAGGTCTTATTTATTGGTTTTGGGACTCCATATTCCTACGAA
ATTAACACATTAAATTAAATCATGAATTTCACACCGTTTACAACAAGTAAGAAGGCTGCTGATCCAAACAGTAAATATCC
GGACAGTTTTTGTTTGCTTAATATCGCTTCAACTCCGACTAATGATAAAAGGGTGGCAACAAATAATTGCATAACAATCA
ACAATAATTCATTTTGATTGAACAATGAGTATACGCACAAGACTAATGCAATGCAAGAAACCGAAATTTTTGCAACTTTT
AGCAAAGGTATCACTCCTTATGCAGTCATGAATTAACCTTAACACGATTACGAGTCTTAATCCGAGAGCATAAAGAATCA
AGATAAAAGAAGTGTTTTAAACAAAAAGAGCATTACACTAAATGCTCTTTTTCATGCCACACCTTCTGCATTCACGTAAA
AATATTCCACTCTTCACAGAGCTTTTAAACAAAGTGTAATCACAATTGTCGCAGCGGCCGTATTTTACATCAGGATATTC
TTTGTAATCATATACGATTGAAGTGTCATATCCGTTTGTTTCGTATTTCTCTTCCACAAGATCACCTACATAATTTATTC
AACATACTCAAGAATACCAAATTTCGTTCGATATAGGGAGGGAACAAATGATTGGATTAGCTTATTTTTTAATTATCTGG
CTTGGAGTTGGATTATTGACCGGCATTAAGTTTATTTTTGTTGATCAGGTCTATGATGAGGAGTTTAAAGAACTCATGGA
TAAAGAAACAGCAGCGGGCATGGAAAGGAATTTGGCCAGCCTGTTTTTCAAAAATAAGCTTAATGTGATTGCTTTTTTTA
TGTTAATTGGTTTACTGCCATTGGCAATGAGGATTACAAAATTATTTAAAAGAGGTTGATTTATGCCTTTGATTGATTAT
TTTTATGTACTGCAGTTTGAAAACAAGGAATACTTTAAAGCATTTAAATTAGATGAGAGTGGTTATTTGACATCTAGCGA
CCTCCATGAAGCTTCTAAAATGCATAATATGTTAGAAGTCATCGAGGTAGCAAGTGAGCTTAAAACGAAGTGTAATGTGC
AATGTGAGGTAAGGGAAATTCAAGTCGTAAAGCGTTAGGAGTGTTCAGGTGTATTGGATAGAGTGGATTGAGAATGGAGA
AAAGAAAAACATTGTTGCAGAAGGTTGGATTTAATGGGCTGCTATACTTGAAGACTTGTATCAGAAGCGGTTCGAGTATG
TTGAATGGAAGCGGCTTTAAAAAGGAGTGAAATGACATTAAAAATTTAGTTTTATTGTCCAGCTTTTTCGGGATTATGCT
ATCAATTATAGGGCAATTATTTGGAGTCCTAACAGATTTCTTTATTCCAGGTATTGCACGGCTTATGGGAGTTTTAGCTG
GTCTCCTCGTATTACTTAGCTTGAAGTCAATAAACACAGAAATACAGGCATTTGTAGCGGGTTCAAGTACCGCGTTAGGA
ATAATGGGTGCAGGAGTTTTATATCTTCCAGCAGCTATTGTCAATGTCTTAATTGGGTTCAAACTAAACAAAAAGCTAAA
AGAAGAAAACACTAAGGAGCAGTTCTAAATAGGCTGCTTTTTGTTTAGTGTGAGCATGGAAAATTGTAGTATAATAGTAA
TAAAATAATCATTTTATTTAAAGAAGAGTATACTCAATTTTAAAAGGGGCGTAAAAATTTTGTCTCTTATACTAGACCCA
GTTTCAAAAAATAGGAAGTATAGAGAATTAGTTCACCAACGGAAACAATGTACTTTATGCCAAGGAATTAAAAACCCAGC
TGTGATTTTAGATGGAAGATATGACTCAAATCACATTAATCCTTGGACTAGATGGTGTGGCAATTTAAATGCTAAGGTGA
TGGTTGTAGGTCAAGATTGGGGTCATGTTGAAGCATTTATTAGAAACAAAGGACAAGTTAATCCGTTAAATACAACAAAC
AATAAACTAATTGAAATGCTATCCCTTATTGGTGTTAAGTTGGAAGATACTTATTTGACAAATGCAATACTTTGTATGAA
AGAAACAAAAAATTTGTCCGGGAAAACAAAATCTGCTTGGTATAGAAATTGCGGTGAACATTTTTTAAAAAGGGAAATTG
AAATTGTTAACCCTAAAATCATTATTACCTTAGGAGTAAAAGCCTTTAGGACTGTTAAAAGAGTATATAACATAAAATGC
TCAAATTATTTAAGAGATGTGGTGAAATATGAGGAACCAATAATGATAAATGAGGCAAAGTGGTTTCCTGTTTATCATAT
TGGAAAATTGGCACAAAGCTCAAGACCCTTAGATAAACAAAGACAAGATTGGGTTCGAATAAAGAACTTTGTTTGAATGA
AATTAGTTAAAAGAACCCTTTCACTTAAACAATGGTAGGAGGTATACCTTGGATTTTTATCAAAATATGTTTAATGATTT
ATTAAATGATATCATTGAACAAAAACCAGATATTAAAAGTGAAGAAATTAGCGAAATATCTCAAGAGATCATCGGAAGAA
TTTTAGATCCTCAAGGTGAAATATTTTTAAGAAAATATAATGACTTAAAAAATAACATGTATTCCAATTTCATGTATGAA
GATCTTACTTATCAAGAACCACTTACAAGATTAAAACAGAGATGGTTAGAAGGTTTTGTATACTTAAAAGCAGTTGAAAA
AATATGTGAAGAAATTTCTATGGATTTTTTAGAAGATTTGCACTATAACCCACCTGAAGACAATAAATTTAAATTTATTC
TAAAGGTATTAATGAAAATACATGTTAGGTCGATTAAAATAAGCAAGGAAATTCAAACCTTGTTAATGTCAGGATTTGCT
GATGCTGCTTTATCAAGATGGAGAAGTTTACATGAAAACAGCGTTATTTTCAAGATTTTAATGGCTAATTATAAGGATCT
GGAGTTTACACATGAATTAGTTAGCAGGTTTATTAGCTATTCTGAAATAGAGAGGTATAAAGAACTGATTATTTACAAGA
GAAGTCAGAGAAAGCTAGAACTTGATCCAATAGGCATTGAAATAGAACAAGAGGTTAAAGATCAAAAGGATGAACTGATA
AAAAAATATGGTCAAGAATTTTTCAAACCGAATATGTGGGCGAGCATATTATTTGAAAATAAAGTTAAGGAAATTAAATT
TCATCAGTTAGAGCAACTAGCTGGCTTAGATAAACTTAATGCATACTATAATCAGGCAAACATGCAAGTGCATGTCAGTC
CAAAAGGGCTATATAGCTCATTTTCAATAATTGATGATGATATGCAGCGTGAACTATTTTCATATGGTGGTTCTAATTAC
GGTTTATCATTACCTGGTCAGTTAACTGCAATTTCTCTGTCGCAGATTACGACAGAGTTATTAAAATTAAAACCTAGCGT
TGATGCAAATATGATTGGACAGTGCCTGAATATGCTTGTAGAAGAGTGTAACAATGTATTTGCTTCTATTCAGAATGATA
TTGAGGAGGAGCACAAAGAATCGCTTAATGAAAATAACGAGAATCATTAAGCAATTAGAAAACTTTCTAAGCCGAAAAAC
TTTTTGACTAGTATAAGTACAATGAGGAATAATTCCTCATTGTATCTAAATAAAATAGGAATTTTAAAGAGAATACAAAT
ACAAAAAATATGTATAAAATAATTGACTCGTAATGTGATCTATAGTATTATTAAGTTAACCAATAAAGACAACAAAAAGA
AATGAGGGGAAATAATGGAGTTAATAAGGATAGCTATGAAGAAAGACTTGGAAAATGACAACTCTTTAATGAATAAATGG
GCAACAGTAGCTGGCCTTAAAAACCCCAATCCTCTTTATGACTTCTTAAACCATGATGGGAAAACATTTAATGAATTTTC
TTCAATAGTCAACATTGTTAAGAGTCAGTATCCAGACCGTGAATATGAATTAATGAAAGATTACTGTTTAAACCTAGATG
TTAAGACAAAGGCAGCAAGAAGTGCATTGGAGTATGCTGATGCAAATATGTTTTTTGAAATAGAAGATGTTTTAATAGAT
TCAATGATTTCTTGCAGCAATATGAAAAGTAAAGAATATGGAAAAGTGTATAAAATACATAGAGAGCTGTCTAACAGTGT
TATTACTGAATTTGAGGCAGTGAAAAGACTCGGCAAATTAAATTTAAAAACACCTGAAATGAATTCTTTCTCAAGACTCT
TGCTGCTTTATCATTATTTAAGCACTGGTAACTTTTCTCCGATGGCCCAACTTATAAAACAAATTGACCTAAGTGAGATT
TCTGAGAACATGTACATTAGAAATACATATCAAACAAGAGTTCATGTTCTAATGTCTAATATAAAGTTAAATGAAAATTC
ATTAGAGGAGTGCAGAGAGTACTCTAAAAAGGCATTGGAAAGTACAAATATCCTGAGATTTCAGGTTTTCAGCTACTTAA
CTATTGGCAACTCTCTATTATTTTCGAATTATGAATTGGCTCAAGAAAACTTTTTAAAAGGGCTAAGCGTTTCTGTTCAA
AATGAAAATTACAACATGATTTTCCAGCAGGCTTTGTGCTTCTTAAATAATGTATGGCGTAAAGAAAATAAGTGGATTAA
TTTTGAATCTGATTCAATTATGGATTTGCAGGAGCAAGCCCATTGTTTTATCAACTTTAATGAAAATTCCAAAGCAAAAG
AAGTTTTGGATAAACTAGATCTTTTAGTTCACAACGATAATGAGCTTGCAATGCATTATTATTTGAAAGGAAGACTCGAA
CAAAATAAAGCATGTTTCTATTCTTCAATCGAGTATTTTAAAAAGTCTAATGACAAATTCCTTATTAGGCTGCCACTGTT
AGAACTGCAAAAGATGGGTGAAAATCAAAAACTTTTAGAATTACTTTTACTTTAAAGGAGGTGAGACAATGAAAAAACTT
ATTATGGCTTTAGTTATCTTGGGCGCACTAGGCACTTCTTACATAAGTGCAGATTCTTCAATCCAACAAGCTTCAGGTGA
TTATGAGGTTGCTGGAATGCCACGTGGAGCATAAAATCCATTGACACATAAAGTTATTAGTATTATTATTTATTTAATTA
AATTAAACAGAGAAAAGGAAGACGTTTGGCTCTTTTGAGCTAAGCGTCTTTTGTAGTTTTAAGGCCATCACTTAAATATT
AGGTTTTAATAACATCTAGTGATCAACTTCAAATACATACACCCTAATTAAATGAAATGCATTACAAAGCAGCACATTCG
CAAAAAAAAATTGCGTAGAATGTGCTATTTGTCGTTAAAAAAATCTTTACTTCCCTTTTGTAATGCATTACAATTGCTAT
AGATGCAAAAGATAAAAAATATGTATATAGGAGGTTGGTGGTATGTCCGCAATTAGTTACTTAAAAAACAGTATGACAAT
ACATAAAACCATTTACCAAAAGAAAGTTGAAAGCTTAGTTAAAAATGATTTGTTTTTTCATGAAAAAAGCATTGAAAAGT
CAAAAATAATGAAGAATGAAAATGTTCGAAAACAACTAACTAAAGGATACATGAAATTGCTAAGCGAATACAAGGAGGAT
TAATGATGCATGTTGTAGAACTTAGGTCTACAAATCATAAAGATATTGATGCCGATTTTGTTTTAAATGCTAAACAAACT
TACATAGAGAGTGTACTAAACATTAGGAAAATGATTGTTAATGCAAAAACTGAAGATGATCTACATGGTGCAAAAATAGA
GATAGCAGCATTATTAAAAGATCTAAATAGAGTATTATTAGGTGGAGATGGATTAAAAAGAAGCATTGAAAATAATCTGC
ATTTTAGATCCCTAATACATTTTGTGAAGAATTTAAAACGACACATTGCAATTGAATTTGAAGAGTTTATTTATCAACCA
TAACATATACGCACTGCAGTCTATAGTATACATAAAAAGTAGGAGGTTGACATGTCAGAGCGAATAAAACAGCTATTGGT
CAAACGTGGCATCACAATAGAGGAATTGTCGAGGGAGACAATGATTGATATTCAGAAATTAAACAAAATCATTGAAATGC
CAGATGAATCAGATGTTACAACCATAAAGCTTATCGCTCTGGTATTGAATGTCTCTATTGATGAGTTATTGGATGAGAAA
GGAGGAGAAGATAATGCAAAATAAAGTTAAACAATTAAAAAATTATGCGGTTTACGATGATATCGAGGGCTTTTTAATCA
ATAAAGATATAAGAAGTAGCTCAGGGAATTCTAACTATATGATGCCTTCATCAACTATAAGGGTGTCGAACACCAGAAAG
AATTATGAAGGGGATATTAAGCAGTTCTTTAGTGTGATTAAAGGTAAAGATGTCAAAAGTTTAGTTCCCGATGATTTAGT
TGTAAGTAAAAGCGAATTAAGCAACTATGTGAAGTATCTTCAGGAAAAGGGATTAGTTAATAATAGTATTAACAGAAAAA
TGACCTCCCTGAAGATGCTCTATACATATTTGGAGCATGATTATAAGGACTATATTGACTTGTCGGTGTTTAATACTGTC
GAAAGGCTTAAAACAGTAACTAAAAACTGGGATAAAACAACCCAGACAGAAGCCGAAAGAATCGCTCAGGATATGTATAT
AAATGAAAGACAGAAACCTTTAATGAAAAAGCTGTTTGTTAAATTCGCCATCAGAACTTCTTTTCGTGTAAGTGCGATTT
TGCGAGTAAGATGGAAAGACATACAGCTTGATGAAAGTACAGGCCATTATATAGTAACAGTTATTGATAAAGGATCTCAG
GTTGTGTCTACAGGCATTAACCAGGTATTTTATGAGGAATTGTTGCAGCTGAAGGAAGAGGATGACAGCGAAACTGAATT
GGTTTTTCAGGGGCTTTCGGAACAATCTTTACGACACTCCTTAAAAAGGTCGAAAAAAAGGTTAGGAATACCTCCTGAAA
GAGAATTAGTCTTACACTCATTTAAGGGTGTAGGAATTGACTATGTCTATGAGAATTCTGGTCACGATTTACTTGCAGCA
AAAGAACAAGGAAATCATAAAAACACATTAACAACAGAGAGATATATGAGCAGAAAGATTAACATAGCGAACTCTGCTGG
TGTAACAATGGATGAAAAAATCGATTTAAATCCACTATATGAAGCAACCCAAGAGGATTTTATTAGTTTTTTTGAAAACA
CTGATCTTGTTACATTAAAAAAGTTTATAAAGCATGTAAATGAGCGATAATCATTTTTTCGGTATATTACTCAGTTCAAA
TGATAATTCTTCTTGATTAACCAGATTGCCTTTGGTAACTTTAAATTTAGCAACATGACATGAGGTGAAAGGCTATATGA
CAGTGATCTTTGATCAGTCTGCAAATGAGAAACTGCTTTCAGAAATGAAAGATGCTATCTCGAAAAATAAACACATAAGA
TCTTTTATTAACGATATTCAATTAGAGATGGCTAAAAATAAAATTACTCCAGGGACAACACAAAAATTAATTTACGATAT
AGAAAATCCAGAAGTCGAAATTTCTAAAGAATATATGTACTTTTTAGCCAAGTCACTATACTCAGTTCTTGAAAGTGAAA
GGTTTAATCCACGAAATTACTTCACAGAAACGGATATGAGAGAAATTGAAACGTTATGGGAAGGATCTGTGGAGGAAGAT
ATAAAATTTCCGTATACATTCAAACAAGTTGTAAAGTATTCGGATGATAATTATTTCTTCCCAATCACTGCTAAAGAGTT
GTTTATGCTATTTGAAAATAAGTTATTGCACTATAATCCTAATGCTCAAAGAACGAACAAAACGAAAAAACTAGAGGGCT
CAGATATTGAGATACCTGTACCGCAGCTCAATAAACAATCGGTAGAAGAAATAAAGGAACTGTTCTTAGATGGGAAATTA
ATTAAATCAGTTTTTACGTTTAATGCACGTGTTGGAAGCGCAAGTTGTGGCGAAGAATTAAAATATGATGACGACACTAT
GTCTCTTACAGTGACTGAAGACACCATTTTAGACGTTTTAGACGGGTATCACCGGCTAATAGGCATTACTATGGCTATAA
GACAACATCCTGAGTTAGATCATTTGTTTGAAGAAACCTTTAAAGTGGACATCTATAACTACACTCAAAAAAGGGCGAGA
GAGCATTTTGGGCAACAAAACACAATAAACCCAGTTAAAAAATCTAAAGTGGCTGAGATGAGTCAAAATGTTTATTCAAA
TAAAATTGTTAAGTTTATTCAGGATAATAGCATAATTGGTGATTATATAAAGACAAATGGAGACTGGATAAATCAGAATC
AAAACTTACTTATAACTTTTTCTGACTTCAAAAAGGCAATTGAAAGAAGTTATTCTAAAAAAGATTTTTCTACTCAGGCA
GACATCTTAAAAACTGCAAGATACCTTACATCTTTCTTTGATGCTTTAGCTACACAATATGTAGATGAGTTCTTAGGTGA
TATAGCAAAAGAACGGAAGAGAAGTTTTGTAAACAACTATTTGTTCTTTAATGGTTATGTGGGATTAGCTAAGAAATTGC
AATTAGATGGGGTAAGCCTGGACGAGTTGGAAAGTAAGATTACTGATGTTTTAGGCTCTATAGATTTTAGTAAGAAAAAT
AAGTTGTGGGATGAATTAGGTGTAGTAGACAAGAATGGAAATGCTAAATCACCACAAAAGATATGGAATTTCTTTAACAA
TTTAAAAATAGACGAGTAATTACTTAGGAGTTGTTTGTTGCAATGTTCAATAGTGAGATTAAGGAAAAATATTTAGATAC
CTTATCTGAGGGTATGGTTATGCAGATGAGGCCTATTTTTGCAAAAGCAGAGATTACTGAGACTTTATATAATAAAGACA
TTTATGATTTCACATCAATGCAAATTTTAGAACTTATACGATCATTCGATCAAACCACTATTGGTAGTGTTCGAAGAACC
TTAGCATTATTGTCATTGTATATTGATTGGGCAATTTCATATAAGTTAAGTAAAGGATTAACCAATTTGGCAAGAACTAT
TTCTGAAGAAGAGCTTTATGAATGTCTCGGAGACAAAAAATTATATATTACTTATAGTGAATTAGAGGAAATGGAAAATC
AATTAGTTAACTATCAATCAAAGGCTGTATTAAGGCTGTTGTTTGAAGGGGTTTCAGGTTTAGCTCATTCTGAATTGCTA
AGTTTAACGAAAAAGCAAGTTGAGGATGCGATGCTAAATGGTAACGTTTTAACCCTCTATGATTCAAAGCACGGTGAACG
AAAACTAAAAGTTAGTAGTGAATGTCTTGTTATTGCCTTAAATGCAGCTCAGGAAACTAAATATAAATTAAAGAATGGGA
AGGCAAAAGGCCAAACAAAAGAAGTCTTTTTAGTTGAAAATGATTATGTAGTTAAAACAAAAAGAACGTCCAACAAAGGA
GACGGCCAAGCAAGTAAATTTGTCATAACTAATCTAATTACTGATATATCTGAGTTCTTTAAAATTAACTTTTTAACACC
AAATACTATTGTTAGATCTGGTCATTTGTATAGAGCATATCAGCTTTATAAAGAAAAAGGGGTTATTGATAACTCTGTAA
GGTATCAGATTATAGATGACTTTAATTTAAGAGTGAAATCCAAATATCGAGCAGTTTATTCAATGCAAGATTATATTAAT
GAGGAAGAAGTTAATAAATATTACGCAGAAGAACTAGGTCTAAAAGAGACGACCATTTAAATATGAAATCCATTTGACTA
TTTTGGTTAAATGGATTTTTCTTTTATCTCAAAAAATTGTGAAAAAATTCGCATTTCGACAAAAATAGACAAAATAATCA
CTTTAAATACATGTTTAAATGTAGTAAGATGGTCATGTAAACCATATGGTTTACTAAGGAGGAGACCAAGACCAAAGTCT
TAGTCGTTTCAATGCCTTTCAACCTTGAATTCATAGAGGTCTTCGACATTACAATCTAAAGCAGCAGCAATTCTTTTTGC
AGTTCGAATAGACATATCTACTTTAACTAATCGATTATAGTCGCTCAGCTGCTGTTTCTTAATCCCAGTTATCTCTGAAA
GTTCATTGATTGTAATGTCTTTCTTTCTACATAATTCAGGTATCAAGCATTGCCCGATCTCAACTTTAATCATAATCGGA
CATCCTCCTGCGTTCTGTTATGGAAAGACATAATACATATCATACCATACGAAGCCGATAAATAACCACTAGCATAACAC
CTACTTTCTATGTATAATGATTATACAAAACAGAACGCACGTTCCCTTAACACCTTAAGGGTTTATCAAAGAAAATTGAA
CATAGGAGAATGAGGATGGCAGGTTATTTAAACAATATTGCACTGAATCTGGAGATTGTACTCAAAAACAAAGCAGATAG
TCCAGAAGTCTCTGAAACATTGGTAACCAGGATTTGTGAAAATTTACTTTTATCTAAAGAAGTCTCGTTTTTAAAAGCTG
ACGGATCAGTTGAAAATTTTAAATTAAGTGATATGGAATATGAAATAACAAATACAGAAGAATTGCCTGAGTAAAAATAA
AAAAAAGAAAGACTCCATTAAACATAATGTAATCAGCAGCAAGAGGAGAATGAAGGTATTGTTTTGAATATATTTGTTGA
TCAAGATAATTACAAAGAGGTTAGTCTGAAACTTACAAAAAAATTGCTGACTTCAGAACATTATCAATTCCTACTTGGTT
TCAAGGGAGAGAAATTAGATATTACAATTTCAGTTACACCACAAAGCCTCGTTAAGCTTAGGGATGACATCAATGAATTG
ATCTTTATGTTCTCAGATTAAAATTAGATTCGGTCACATAAATTGGCCGAATCTAATTGACAGATATTAAATAATGGGTT
ATAGTTTATTCAAATACAAATAATATGTATATAGGAGATGGTAAAGAGAGCTATGTTGCTTGATGAAAAGCTCGATAAAT
TAATGAAAACGATTCTGCGATTAAAAGCATACAAAGAAGAGGAAAATTTACGAAGAGTCATCGGAGAATTTCATTCAATA
ATTGATTATGCTTACGAGGGGATGTATATAGCTGAAGATATGTTAAGAGAAGAAGAAAGTAAGGGCAAAGAAGTAAGTAC
ATATTGAATTGTGTAATTTTCACTAAGGTAACAAAATTAAAATTAGTGGATAAAATGTAAGTTTTATCGAGATTCGGATA
AGGGGGATATATGTTGAAAGAAATAAATATGATTGAACGTTCTTATTGTGGAAGTGGAGGATGTATGAGTTGTCCCTTCT
CGCACAGTAATGAAGCTGAAATGGCTCAAAATTACGGATGTTTGCCCACACCCCAGCAAATTGTAGAGATGAAGGAAAAG
AGTGGACACAATTGGGCTTGTCATAGCGATGAGACGGTTTTGTGTGGAGGTTTCGCTAAATACATAAAAAGAAATAGACC
TGATTTAAACATCAATGAAGGGCAGTTAATTTCATATGAAACTTGGGCTCATGAAGGTGAAGCCAAAGCTATACAGGAAG
CAAATTCAAGAGAGCTCCGACTGGCTCAGGATGAGATTCAACGTCTTACAAAAGAGAATGACGGCATCAAGCAAGCTTTA
AATAAAATCGCTGTTCTCAAGCCTTTAATTAACAATGAAACTAATACTTGTAACCTTCAATTTGTAATTACAACAGCACA
ACTGGCACTGGAAGGGGAGACGAAATGAACACAGCATACAGAGTTTGGGACGGCCGGCAAATGCATTATTGGGATGATGA
AGGGTTGAGATTGTTTATTGACGGCGGCAAATGGATGTTATATTCCGCACGTAGTGGAGAAATGATATTCGAAATAACAA
AAAGTAAGAATAAAAATGCGGCTCTCATGTGGGGCACACAAATAAGAGAAATATCCGGTGAATCAGATATCGGAGAAACA
ATTTATGCGGGGCACATTGTCAGACAAGAGAATCTTGACCCTGATTTATGCAGGAATCCCACTCTTATTGGTGAAGTGAA
AATGATTGAGGGTTCATGGTGTATCGTAAACGAGAAAAAAGAAGAGTGCCGCCCGTTGTTTTCTGAAATGGCGATAAATT
CAATAATCGGCGACGTTTATCAAAATCCTGAGTTATTGGAGGGTTTGGAGTGATGGAGAAAAAAGAAGAACTTCAAGAGT
TGCTGGAACACTTGTCTTGCGAAACAAACTTTTTGACACAGAAGAGGATTATTAGAGAAGTGTTGAAAATGTTCGATGAA
AAGAAGGGAGCAGAGAAAACACCGGGAGATTCCCTCATGGTGTATGACACTCAATCAGAAGATGTAGAATTTCATGGCAC
GATGAAAAGCGCGGAAAAAGATTTCGAATGCGCTATGGAGGGATTAGACAACGGGGAAACAGCTTATATTTTGAAAGTGA
TAAAATCATTCACGCCGAAGGAGGGCGCTGGAGTGATTTGAGGTTACAGTCTAGATAAAAGATGCATTTTAACGTGATTA
AAAGGGAGTGAGAATAATAATGGAATCAAAACATGGATTGAGCCAATATCGTTTAAATAGTGCTAAAAGTTGCGCTCGAT
CATTTTTAGAGACAGTAACAAAGATTGAGCTTATGTACCAACTTTCTCTTCAAAAGTTGGTTGATCCAGAAATTGCAGAA
ACCTATATTGCTAGAAATGTTAAGGAAATTGATAGAGAGTGGGAGCATTTTAAAAGTTATATTGAGCAGCGGGAGGACAT
GAGGGAATTAGATTAAAAGTAAAATTTTAAATTAATTTAAAAGAGGGGGATTAAAGTGTTTATTAAAAGTCAAACAAAAA
AGATGGTATTAGAAGTGTTTCATAATTCCCTTGATGAGATGTGGGGAAACATCAAGCAGCTAGAAAAGGATGGATGGTCG
AGAAATACTCGAACAAGTGTTGCTGGGATTCCCTTATATGAACTTGAACTGTGGAATGATAAGGAGATTGATGAGTTTAA
AAGTCTGTATCCTAAAATTAAAGTTCAAGATCCTGATGATTCTGTTTTTAACAACCATCCTTATGTTTTATATACAATAC
ATGAACGTGAGTTTAAATAAATTGAAGTTTTAATCAGGTAGGAGGACTGGGTTAACCAAAAATATGAGAAATGAA
>SPR_phi3T j30 (130830 bp)
GACAACAATAAGACAATCACCGTTAAAGGCAGTGCTGATATGGAAGATCAATGGGGACGA
CCGATTGGACTAGCTGCATTTGTTGATATGGTTTATGACGATTATTTTGTTGATACAAAA
AGAAACATCCTTGATGATTTGAACAGTACATTAATTTATCAAACATTGCCCGAAGGTGAA
AAGAAAGGTGTTTCTTCCTTAACGCAAAAGCAACAAGAGCAACAGCACAACAGCATCAAA
AATGCCTTAGTTTCTAAAGGCGCTGTCAAAGGGATAAAATTCTTCTCTTTGGCCTCAGGC
ACTAAGCTAGACAAACTTGAGACAAACGTTGATTTCCTTAAAGTCAAAGGTGAAGATGAA
TTAATAAAACGAATATCAACTAACTTAGGTTTTGCAGGTTCAGCGTTAAATGGTCAAGAC
GGAAATTATTCCTCTCAATCTACAAACATTGAAATGGTGTCCTCACAAATTTTCTCCTGG
TTAGAACAGATCTCTAGTGAGTTTAACAAAGTCATTAATGCAAATATCATTAATAATCCC
AAGTCTTATGTGGAAGTTTACTATCTCCCCCTTACCCACGTTAACCGCAAAGAAAAAGTG
CAAAATATGAAAGACTTGTACACGAGTGGCCGAGGAAGTTTGACTGCTTGGATAGCAGCT
ACTGGGTGGAATCCTGATGCCTACTTATCATTAATGGAATATGAAAAAGAAGAAGGATTC
GATGAGAAGTTCCCTGTTCATGCCACCTCCTACACTATGAGTAAGAATGATAAATCTGCT
GGTCGTCCCGAAGACGATAGTTCTCAAAATGAAAACACGATCAAATCCAAAACAAATAAC
AGTAACGGTACGCCCTCTGGCTTATGAAGGGAGGTGAATTAATATTTGAGAAGTGCAATC
TTAGAGATTAATAATCAACGAAAAGTAAGTGGACGAACCTTTGTAAAGTGGGTTGTTCTT
GAAATACATGAAAACAATACCCAATACAATAAAAACGGTATTACCTGGATCGAAAAACAC
GTTAATGCAAACTTAAATTCCATTAAGGATATGCCGCTGTGTGTAGAATTTATTGATTGT
GAAAACAGTGAGCCATTTGGTCATGGCATGACAGAAATTAAAGATGGAACTCCCCTGTTT
GAAAACAGCACTGTAGTTGGTGTTACAACCAATGGATATATCGACACTATAGAAGTAAAT
GGTCAACAAAAAAGAGTGTTAATTGGTGAAGGCTTTATTTACAACCAAAGGTACCCTAAG
TTTGTACAATGGCTTAAATCGAAAATGTTTGATGGCGAATTCCCTGAGACCTCAGTAGAA
ATTTCTGCTGTTGAAGGCAGCTCTTCAATTGAGTATGACGGTGGGTATAAAGAAAAAGGT
CGTATACCTATGAGATTTGATTTCACCGGCGACGCAATTCTCGGAATTGACCCAGCTGAT
GATGCTGCTGTCTTACTGGAACTAAATAATAATCACAAGGAGGAACAGTCAATGGCAAAA
ACACAAGATGAAGCATTAGTTGAATTGAATAATAAGCTAAACATTGAGAATAAAGCACTT
GAAACAAAAGTGACTGAACTTAATGAGGCGCTCAAGAAAAAAGATGAGGAGTTAAATGCT
GCAGTAAAAGCAGCTAAAGATGAGAAAGCAAAAGTTGAGGAGAAAGAAAAAGAAATCAAA
AAAGCAAAAGAAGAAAAAGAAAAAGCTGATGCTGAGTTGAATTCACTGAAAGAATTCAAA
CAAAACGCAGAAAACGAAAAGCTAAAAAGTGAACTAAATCAAGATCTCAATAAATATACA
GAGAAAGAAAAATCGGTCGCGAAAGAAAAAATCGAACTCTTCTCCAAATCCCCTTCGTTT
GAGCTAAAGACACAAATTCTCTCTGAAATTAACTCTTCAATTGCTCAATCATTTATTGCA
CAACGTCAAAAGAATCAATCAACTGAAACAAATAGCACTAATGATAAAGACATTTTTTCA
GAAATTAATGATGCTGGACAAGAAAGTTCAGTATCTATTGATGATCTCTATTAAGATAAA
ATAACACTTTTATAGAAATGAGGAATTTATATGTTCAAGTTTGGAACTATTGGTGCCTTC
AAACAGGTGCGAAATAACCCGCGTTGTAAAGCAACAAAAGATTTAGTGCCTGGCTTGGTT
GTGTTACCAGATGACTCTACTGGCCTGGCGCCTACCCCTGCCGATGCTACAGCAGCAAAG
GGCGACATTTATGTTGTTGGCAATATCATTGATAAACCTGAGGTTAGAAACAAAGCTGAT
TTTAAAGTATTGAAAGATGAATACGTTCGTGCTTTCCGTGTAACTGATTTGGCTGACCTA
CCAGTTGAATTGAGTCAAGATACAGTTCAAGGTTTTGATGCTCTCATTGTGGGCGATGTT
ATTGTCCCAGCAGGTGATGGAACTGGTCAATGGACTAAAGCTGGAGAAGATGTTGCTGAT
TATAAAGTTAAGCTTAAAGTTCTTGAAAAAACTACATTCGGTGGTAAAGGTCTGTACTTA
AAAGTACAAGCCTAATCCCTAACTTTTGGAGGTAAAACTTATGAAAATTGAACTTAATAA
CGTAAAACGGGATTCAGATGTGTTTGCTAATCCCAAGTTAAATTCAAAATCGCCAATTAT
TGAGATCTTCTCTGCAATTGCAACAGGAAAAGATATTTCTAAATTCGGTAATAAAGCCGA
TACAGTTATGAAACATGTCAAAGATTTAGCAGCTCAAGCTGTACTAGGAAACCCTGTGGC
AAAAGCTGAAATAAATACAATTGTTAGCTTGGCAATTGAACCTAAACTTATTTCAGCTGT
TAAATTATTTGATTTCATGGGTACTTTTAGACAAATCGGTTATGATCAACAACCAATGAT
GACTACATACGCACACGAATCAATTAGAAGTGGTTTCCAAGCTTCTCGTGGAGACGTTCC
TTTTGCTACTACAACTTGGAACGAATACCCTATTGGAACACAGACTATTTCAGCAGGCTA
TGCTGTTAATTACCGTGAAATCCAAAGTGGAAACCTAGATAAAGTTGCTGAAGGTATGGA
ACAAGTTCAGACCGATATGATGAATAAAGCTATGTATTATGTCGTAAATGAAATGTACAA
CGCCATTAAGTCAGCTACCGGTGTTAAATATTTCTCGGAAAATGCCGGTATTCAAAAATC
TGCAGTTGATGACACTATTAAGAAGGTTCGTAGATTCGGTCAACCATCTATCGTTGGTGA
TTATTCTGTTGTTTCTCAGTTAAATGATTTTGCTGGATTCCAAGCAGTCGCCGGAGATGC
GACTAGTACTAAATTGCCTGAATCAGTAATGGATGAAATCCGCAAGACAGGTTTACTGAG
TACTTATAAAGGTTCTTCTGTTGTTGAATTACCTAATGCATACAACCTCACTGAACTTAA
CAAGACTGGAGATAACTTCAAAACTTACCTTCCTGAAGGTCTTCTATTCTTCATTCCTCA
AGGTGCAAAATCTCCTCTTCAAGTATTCCAACGTGGTGGATTAACTTCTATGACAGGTAA
CGATATCGTGTCTGGTACAGAGATTACTCGATTTGACATGGAAATCGGTGCAGGTGTAGC
TAAAGGACAAGAATATCAAATCGGATTAATCCGTGATGAAAATTTCGAAATCACACCTGA
ATAAAATCATTATGGAGGGCATTGTCCCTCCTAAGTAAAATTATGGAGGGTATTATGTCA
ATTAATTTAGATAAGAAAATCGCTATTAAAAATTTGTGCTCGTGGGACTTATATTTCAAA
AAATTAGAAAGCCATGGAGATTTCCGTTTACCTGCTAATGGCATTCGTCAAATTACAGTA
GGTGAAGTTCAGTCTCAAGTTTTTGATAATGTGAAAATGTTTGTAGGCACTGATGGGCAA
GGGTCTCATGCGAAAATTTTCATTGATGATAAAGAAACTAGGGTTCACCTTGGGTTTGAG
GCTGCTGAAAATGACAGTGAGCAAGAAGTGATCACACCTGAAAGAATCAAGCAGATTTTA
GCTTACAAAACTCAGAAAACATTCGAAGAAAATGTAACTAAAGATATCAAACTAGAATCC
GAAAAAGCTCAGTTATTTGAAATTGCAAAGAAAGAAAAAGTAAATGACTATAAAAAGATC
AAGTTTATCGAAGAATTTACTGGTTTTAAGTTTGATACAGAATCATAAGGAGTGATTTAA
TGACGCCTTATGAAAAAATTATCAATGTTTTTCATTCTTTGTTTCAATCGAACGAAGTGT
TGCCGGAGGGTCTTGAAAAACAGTTTTTGATTAATGCTATTAGCGATTACGAAACAGATC
TTACAGATCTTGGTTTCCATGAAGAAACTAATACGTTTGATGTCAAACTTTCAAGAGCTC
AAACCCAATTACTCGGAATGCTTATGTACAGAGGATATTTAGGCAGATACAGAGATAGAG
CTCTCAAGTTGAATAACGTAATTGGACGAGATATTCAATTAACAGGCTTAGCAAACACAA
AAGCACAAGTAAATAGAGCATATGAGAGCTTGTGTGATGATATTGATCAAAAAATTAGCA
AGCTTAAAACCAATAATTTCGAGTGAGGTGCTTAGATGTCAATAGATTGGTACCTTTCTT
CCTCCTCGAATTATTTAAGTGGCTGGGAAAACGATGAATTTAATACGAACAAATATGAAA
TATTTAAAGAAATTCTTGCGAATTCGCCCGAAACATATGATATTGAGCTCAATCATAAGT
CTCAACAGGTAATTATCCAAACAACCCAAGACAGTGAAACTAAGAAAGTGCTTACCGTAT
TAGGATTGCTTAATCGAGGCGACTTGATTAAATATGATGATAGTTATTGGATTGTTAATT
CAAGACCTACAGACAATAAAATGAACGATAGTGCTACTATGAGACAATGTAACACCTCAT
TTTTTCTAACCTCAGAAGACAAGTTAGTCGATACTGGCAAAATTAACGAAATCACCGGTA
AGCCAATTTATGAAAAAGTACCTGGTGAAAAAACTGAAGTCCCCTGCATATTCGAAAGGA
CAACTTCAATAAATGGCACTGAATTGGCGGTAAATCTTCCGGATGGTCAAGCAAACATTA
CAATTCCTTATCTTGTTCATGAAAAATTGAAAATCGGACTTACCCTCACCTTCTTTGGCG
AAGATTATCAAGTCGATGATATAGACTATTCTAAAGTTTATGGAGACCACGGAACAATAA
AATTGGTTGCCAAAAAGAAAGTTGGTGAAATGGCATGAGCATGACTGTTGAACAGATGAC
AAAAGTCTTCAGATTAGTTATGGATGATGTTGAACTGAATCGGCTCTTGTATTATAAAGA
TGATCCTCTCTCCCCTTCTCATCCAGATGTTCAATCACTTGAAAATTATTATGACTCCAC
AAATGACTCACCCGCTATAATCAATACCATATTTAAGCGAGCACCTAAAACAGATGATCT
ATCGGATTCACCGTTATGTAGGATGTGTGTTTATTTAGGGAACGCATTACCAAAACCATC
CAACCAAAGTGCGATGCTTCTTGATCAAGACTTGATGATTGATGTTTTCACCCATATTAA
CACCTTTGAAGAAACCGAATTTAGAAATCTTAAGATTAATGACAGAATTAATAAGCTCTT
GTTCAATCAGAATTTTGCTGGTGTTGGTAAGACAAACTCTTATAAAAGATTGTTAATTAC
TAATCCACCTGACGGTTACCTTGGATATAAATTAATATATACCTTTGGGGCGATGAAATG
ATTGATAGTGAATTCTTTATAACCGGTGAACCAATCCCTACTGAATTTGGCGATTGTCGG
TTTATAAAAGTTAAGGAATATGCTTTTTTAACTCCGTACCTCAGCTGGTTTAAGATGTCT
AAGAAAGAGATTATTTATACTTACAGCAAAAAGGAAAATAATCAATTTGGCCAATTAGAT
GGTCTTATTGCCGAACTTAAAAAACTGTCATTATTTGAAATTACAAGTATCCTTCCGAAT
TTTAAAGAAGCGTATGAAGTAATATTTAGTACAGTTTTTAATGGCGTTGAAATTTTAGAG
AAACTTACACCGGAAAATTTTGAAGCCCTAAGAGAATTGGTCTTGAGAATGTCTTGTCTA
AAAGAGGAAAAAATCAGCTCTAACCCAGAGATACAGCGAGCTAACGAGCGCAGCAAAAGG
GTGAAAAGTCAGGATTCAGATATGGTTGATATGGCAGACATCATGAGCAGTGTTGCTGCT
CACACTGGATATTTGTACAAAGATATAAATGAAATGACTCTGTTTCAGTTATACATGACT
TACTACAGAGTTGGTCAATTCAAACAGTACGATACCTCCACCCTGTTTGCAACCGTTTCA
CCTGATGCAGCCAAACACATGGAAAGCTGGGGAAAACATATCGACTTATTTGAAGAAGAA
AAACACTACATAAGCAGAGAAAGTTTCATGAAACAAACTAAAGGTTTTGGTAAAGGCAGC
GCATAGCTGTCTTTTTTATTATTTAAGGAGGCAACAATTAGATGAAAACAGTTATTCAAG
ATACAGCTGACGTTTATTTTAAACGAAAATCTGACGGTAAGCTTGTATTCACAGCCGAGG
CACAAACAGCATCATTCTCCCAAGCAATCTCCGAAGAAAAACTCAGAGGTGGAATCGGAA
ATAAACCACTTTACATTCTTAAATCTGAGAAGGAAATTAACCTAACTGTCAAAAATGCTT
TCTTTGATTTAGAATGGCTTGCAATGACACAGGGTGAAACAATTCAGGAAGAAACAAAAG
TAAAGGTTTTCGATAGAGAACATGGACTGATTGTAGATGATACAAACAAAGTTACTCTAA
AAGGAAAACCTGTAAGCGATGTTACTTTCTATAACAAAAAAGGTTTAACATATAAGATTG
CTGTTTCAACTGATGGCACATATACAATTCCAACAGCATTTGCGGCTGCTAAAGACAAAC
TAACAGCTGTGTATCAAATTGAAAAAGTCGGTAGACGTTTAGCCATTAAAGCCAGCAAGT
TCTCAGAACGATATGAAGTTGAATATCGCACCATTGCTTATAACCCTGATACAGAAGAAG
TTTACAGTGACATCTATATCCAGTTCCCTAACGTTTCTCCTTCAGGGGAATTTGAAATGT
CATTAGAAAATGGAAATGCTTTAGCACCTGAAATTAAGTTTGAAGCGTTAGCAGATACAG
ATACAGACGAAATGGCTGTAGTAATCGAAGCAAGTAGAGATGAAAATACCGCAGCTCCGG
TTGAGGATACAACAGGTTCAACTCAAAGCTCAGATCTTGGCGGAACAACTGAATAATTAA
GGAGGCGTTTATTATTGCTTTTTTAAACCAGGACGGTGATAAATACACCTCTGCAAAAGA
TGATGGGACAGGTAATCCCATAACAGCTGTATCAATTGAACGTTCCACTATCCCATTGGA
GGTTGGTCTCAATAATGACCAGCCTCTTAATGTTAATGTGGCCAACACTGCACTTGATGT
AAATATAACTAATACGGCTTCTGTCCCTGTTTTGGTTAAAAACACTGCAGCAATTAAAAC
CCAAGTTCAAAAATCCTATTCTGAATTTGTTGTTACTGATGATGATACCGTAGCTACAGG
TGCAACTAAGTCTTATACAGTTGATCTAATCGATTCACTTGGTGTTTTCAGAACTTACGG
TGTTGCTATGTACACAACTCAAACAGACAGCTCAAACAGCAAAGTTTTAGCAAGTATTTA
TTCTGTACCGAAAAACATCCCATTTTATTCTGCAACTACATCAGGTAATGATAGTTCTGT
TTTATTCAACAGCATTGCCTTTGTTCAGAATTACCCTTTGCAAAAACAATTAACTTTCAC
TGCTCCAAAAATACATCTGACAGTTAAAGCAGCCGGGACAGTTGATCTAACTGGGTTAAA
AATCGTTGTTTGGGGGATGGAATAATGACATTTGATGAAGTATGTGGTCTGTTCAAACAA
TTTGATGGCTTGGAACAAAAATTCCTATTGCTATCAGATGGATCCTATATCAGTGTTGAT
GATTTCAAGCAACGCTTTGAAGGCGACTTCAATGAGTACGAACCTTTAAGTTCGCTTCAG
TCATCCCCTTCTTCTACCCCAGCGTGGGAAGGTATATGGAATAAGCTACAAGAGGATGGG
CTTTTTGGATAAGTCCTCCCCTCTTGTTTTTCTAGATAAAAGACAGTTTTTATTCAAATT
AAGGAGGTGGAGTTGTTGACAGAAACGACTGAAAATGTCGTAATCACGATTCCAGACAAA
ACTTCATTTACTTTTCACGACTCTGCAACAACCGCATCTGAAGGTGAAGAATTTGTAGTG
GGTCATTTTCGGGAACTTACTGTTAAGATCTCTGGTTCCTCTACTTCTAGGGAATTAAAA
TTCTTTTCTATTGATGAAAATGGTGAAAAAACAGAGTTGGGAGCAACGAACAAAACAGAC
TTCCAATTAGGAACAGGTACTCTAAGTACCAATGAGAATTGGGATATTGATATCGCTGGT
CTGTATAAAATTATGGTTGAACTGATCTCAGTTAGTGGCGGAGATGTTACAGTGAAAGGA
ATTGCAGTTAGCTAATGAGTAGCAGCAAATTTGTAGGACAACTTAAACAAAACAACATAC
AAATCAACAATCTTAAAGATTCCCTATCACGTACTGAAAAACATATGACTGATTATGAAA
AAGAATTGTCTAATGAGATTAATTCGTTTATGGAAAGACAAAATTTCGAGCTTAAATCGC
ACACTGAAGATATAAACAATCCTCACAAGGTGACTAAAACACAAATCGGCCTCGATAAAG
TTTTAAATGTGGAACAAGCTTCAAAAACAGAGTTTGACTTACATGCCTCAAACATTGAAA
ATCCGCATAATGTCACAGCTGCTCAAATTGGACTTAGTAATGTTCTAAATGAAAAGCAAG
CTACAAAAGTTGAATTTGATGATCACGTTAAAAATTTATCTAATCCCCATTCTGTAACAA
AAGAGCAGATAGGATTAGGGAATGTCACTAATGTTGAACAAGCCAGTAAAACTAATTTTG
ACAATCATGCGTCTGATAAAACTATTCATGTTTCAGAGGATGATCGAAACAAATGGAATA
CTGCCGAGGATAATGCCAAAGGCTATACAGATGAACACGCTAGTCGAAAAGATAATCCGC
ACGGCGTGACAAAAGTCCAAATCGGATTAGGTAACGTTAAAGATGTTGAACAAGCATCAT
TGACCGACTTTAATGCTCATAATTCTAATTCTATTCGCCACATTACCGCAGATGAACGTT
CAAAATGGAATTCTAACCTTAGCTCAGAGTCATTTAATAAAGCAGTCTGGTCTAATATTA
CATTACAAAATGGAGCAACCGCTGGCACCCGTACTCCTATATATTCTAAATGGGGCAACT
TACTGTTAATCAGAGGACATATCGTAACATCAGCAGACATTATTTTTGGCACAATCCCAA
CAACTGCTGTACCAATTGGTGGCTCTGTAAATCTAGTTCCAATCAGCGGTACTGGCGGAA
GTGCAGGATTAATTATCTATGATACTGGAGAAATGAAAATAAAATATCCAACACCAACTG
ATTCCTCAAAAGTTGCAGGTTATTATTTGGATATTGCTGTTCCGCTACAGTAAACAGCAA
GGAGGTTAAAATGGTACAAGTCTATAGATATGATGAAGATTTCATATTTGAAAAACCTAT
CCTAATTGAAGATGTAAATGAAGGGGATGAGTTTCTTCTTCCAGAGCGTTGCACAGAAAT
CCAACCTCCTTCTTTTTTTAAAGCAAAGTTTGATATTAACAAACAAGAATGGTTCGAGTC
TGCTACCCAGGAGTACATCGATAGCCTAACACCTCTAACTCCTGTTCCAACAGATTTGGA
CAAAGTAAAGCAACATTTGGGTGACTTGACATTTCAACTCATGATGGGAGGCTTTATTTA
ATGAATTGGTACGCTATAATTAAGGATTATTACAATGATGGAAACGGGGTTTGGGACGAA
TACCGAGTTAAGCAAGCTGTTATCAAAGGAAAAATCACACCGGAAGAATACAGAGAAATA
ACCGGAAAAGATTACATTGAAGACGAGATGTAAATGTGATAATTTGTATTTATGAATATA
TTAAAAAACTTAATAATTGTATTTCTAATCTTCCTAGGCGGATGTTCCACCACTTCCCAC
TCTTCTATTAAAGGGTCGGCAAAAACTGAAAATCCTCCCATTAGTAATTACAACCCACTG
ATTATTGCTCACAGAGGAGCGTCTGGTTTAGAACCAGAACATACCGTATTATCTTACAAA
CGAGCAATTAAAGATAAGGCAGATTTTATAGAAATTGACCTGAGACAAACTAAAGATGGC
AAGTTAGTCGCAATACATGATAAGGATGTTGAAAGAACAACTAATGGAAAAGGAAAAGTA
CAGGAACTGACTTTGTCACAATTGAAAAAATTCAATGCAGGTAAAGGGCAAAAAATATTA
ACAATTGAAGAGATTATCAAAGAATTTGGTCTCTCGACCAATTATTACATTGAAACCAGA
GAAGATAATAATGGCAATTTAGTAATGGAACAGGAACTTGTCGATATACTGAACAAATAT
AACTTAATCGCTAAACATAAAGTTGTCTTACAGTCTTTTAGCGAAAAGAGTTTAAAGAAG
TTACACTCAATAAATAAAGATATTCCCCTTGTTCGTCTAATTGGTGATGAAGAGGTGAAA
AGTTTAACAAGGGATACTCTAAAAGATATCAAAAAATATGCTTATGCAGTTGGCCCTAAC
GCTAAATTAGTTGATGAGTCAGTTGTAAAGAGAGTCCACGATGCAAATCTAAAAATACAT
GTGTTCTTTGATGCAGAAAATGAGAGAAAGCTAACCAAGAAAATGCTTGGTTTAAAGGTT
GATGGATTGTTTACCAATGATCCAGCTTATACTCTAAACGAGCTAAAATAAAATCATATT
GAAGTTTTCCAAGACACCCCTTCTTGCGGGTGTCTTTTGTTATGAAGAGGATAAAAAGGA
GGAAATAAAATGGCATCAAAAAAGTTGAACTTGGGATTAATCGAGGAAAGCGTCAGTAAA
TATGACAAGAAAGAAAAAGTCCAATTAACTGATGAGGCGCATGTGTTTATTTATCCACAC
TTCTCCCCTTCTCGGTTAACAAAAATGTTAACAGGATTGATTTCAGATCCACAAGAAGCA
AAAGAAGCAGGTATTAAATCCTTCAAGGATATAAATCAAGCTCACTGGGCATTCTTCTCA
CTAATCAAAGAATTTACAGATTTGGGCATTCCAAATGACATTAAAAATAAAGTCAAATGG
TATCTTAAACTGGTAGACTCAGAGTATTTCCCTTTGATTATTAAAAGTTTCCCTAAAGAA
AGTCTAGAGAAGCTGGGAAAGGCCACTATGATGTTGCAACAAAACATAGATGAGTTATCA
AAAAAATCTCAGGAAGAAGCTAATAATCTTATCCTTCAGAAAGTAGAAGAAATTGAAGAT
AGCACTGACTTGCAATAATGGCGAAAAATATAAAGGAAATTAAAGTAATGATTGAGAAAG
CTGCCATTCAGTCTATACATAAGTCTTCCTCCAATGTTAAGCAAATCATGATGAAAACTG
GTCAAGATCAGGTTGAAGAGGATGTTTATGGCGCCTATAGTCCCCTACTCTATGAACGCA
CAGGAAACCTTAAAGGCGCTTTTACAACTAATAATGAAAGTAATGGTATCTCATTAGACA
ATACCAGAGAAGATGAAGGAAAAGATGTTGCAACAGTCATTGAAACTGGAAAGGGCTATA
CATATCCAGATTTATATGGTTATGGCTACGGGAAACCTCGTCCTTTTATGAAGAATACTG
CCGAGACTCTAAAAGATGGACGATTAACAGAGGCATTAAAAAGTGATTTAAAAGCAGACG
GAATTAAAACGTACTAATGGCGGTGAATTAATGACCAAATCAATTGAAAAGAATATGCTC
AGGTCTCGAGCAACAAAGCTTCCCGAGGTCACGGAATCAATGTGGGAGCAAGTTGACGAG
GAACATAGAAACTTAGTTCAAGAGTTTTTAGATGCACACTCGTTTAGAGATAAAACACGA
AAACAATATTACTCCTCCCTTCGTCAATTCTTTTGGTGGGTACATACCTCTCTTAACGGC
AAAAAACTTTATAAGATCTCAAAACGTGATTTCATTAGGTATCAAAGTTTCTTAAAAAAT
CGTGGAATGTCTTCCAGTGGGATTGCATTAAAAAAAGCTGGTGTATCTTCATTAAACAAC
TATATTGAAAATGTTGTTGCAGAAGATGATGAGAATTATGAGAAATTCAGAAACTTCACC
CGTGGACTCCCAGCTATTCCAAAAACCACAACATATGAAAAAGTAAAGGTTACATATGAT
GATTACAAGCTAATGATGGACGCCCTAAAAGAGGACGAAAATTATTTAGGAATGGCCTGG
CTTGCCACAGCTTTCAATGTTGGCGGGCGAAGAGCAGAACTCATACAGCTTAAAACAGAA
ATATTAGATTATCCTATCCCCGAAGGTCAGTCATATGTGATGAGTCATAAGGTATTTGGA
AAAGGTAAAGGTGAAGGAAAGCCTCTTGAGTACATGATTAACACAGAAGCATTGGAGTAC
CTTCGATTGTGGCATGAAAAACGCGGTTATGATCATGAATACCTCTTTACTACTCAGTAT
GGCGGAGAGCCTAAACAGATGTCAGAGTCTTGGGCTGATTATTTTTGCTCGGACGTTTTA
TCAGACATTCTTGGCCGGCGTATTAACCCTCACCTCTTCAAAGCCTCATGCATCACTTAT
CTCCTAGAAGTTAAGAAAATCAAAATTGAATTGATAAGCAAATATGTAGCTCATCATGAA
GATGTCTCAACAACAATCAAACATTATGATTTACGGGATTTTGAAGAAGAAAAGAATCAA
ATATTTGTTTAGTTAAAATCCCTCTTTTATTCAGAATCAAGATTCCTCTTTTGAGGGATT
TTGCTTATGTATGAAAGCTTTGTAAAGATTCTTACTTTAATTTTCCCATTTATACCCGAT
AATCACTTTGAGGTGATTTTGAAATGAATAGTGAAACAATAATTGAAAAACTTCTGTCGC
TTGATACTGACCAGATGATCCAATATATTGAAATAGACTTAGGATACCGGAATAAAACTG
TTGACAGTCGAAAAGAGATTCTGGATTCATTGAGAGGTATTGATAGTGACTCATTAATTT
TTATAGAAGCAAGACTTGAGAATCTTCAAAAACAATTTGATCACACTAAACATTTACCAT
GGATTTTGGCAATTTGGAATATAGCTATCGGGCTATACCAGACGTTATTTAAGTCTTATC
CTCTTTTAAATACTTTACTGGTTGCTGGTGCAACACTTGCATTTTGGTGGGCATACTATA
AAGACAGAAAAAAGTTATTGGCAGTAAATTATCTGAGTGATTTGCTTGGAAGGATAAAGA
AAGAAAAAGGATAATACTAAATGATCTTTATCAATTCTATTTATTAGCTTTTATATGGGA
AATTCCCTAAGACAACAATCCGTATAAAGAGAAACACAGAACTATTACATAAAATAAGAA
AGAGGAACGCTTAATGCATTCCTCTTTCTTTGTTTAAAGAATTCTGCTGCTAATTCGCTA
CGGGCCTTTTACTTTTGAATAATCGTATGATAAAGGTGAACGCCGATGAACAAATCAAGC
TAACTAACAACAAATTTAAAATTGAAATGGCTTGTAATCCATCAGTGTTTAATTGGAACC
CGAAAAACAAAGCGAAAAACAGAAAAGACAATGTGAAGGATTTAGAAAGAAAAAACTGTT
TCATAAAATATCACCTCCTTTGTTTATTTTACGCTTGTTTTCTTATAAACTGTTCCTTTT
TTATTGCCTGTTAAATAAACTTTGATATATTGATCTTGGACTACCAAGCCATAACCATTA
ATTTCGAGACCAAAGTGGAAATTTCCTCTTCCGTAAACCTCAGCGTAATTAGATCCTTTT
TTATATGTGCTCTTTTGCCAGTTGGAAACTTGCCAGATGGACAAGAAGCCTCTTGTATAC
CAGGCATCATTTAACTTCGGTTTAACATCGGTACCATTATATTGGAAATACCCCTTTGTC
TTAACTGTGAAAAGCTTCATATTTAAAAAGTTTTTGGCCGTATAGCTATGTGTGTATGTT
TTTGTGTTTTTGTATTTTGCTGCTGCTATTTCAACATCAGATGAAGTTGGTGGTGTTTCT
TCTTCGATGGTAGACTCAATGAAGTAAACTGGAGTATTTGTGAATGTAACGGAGATGTTT
TCGTTAAGTTTGTGTGTGGTGAATTGACCTATATCAACGTTTGATTGGATGTACTTATCA
ATATCAAGTTCTTTTTTTGTGTTGTCAACATTCGGTAATATTGTTTTGCTGTTAGTTTCA
ACATAATATTTTGTCAAAGCCTTTTCGGTGAATTCGTTTTTAGAATTGAACTGATCTACT
GCATTTTCTAATTGTTCTTCATCTTGAGGATTAGAGATTTTTAGTGTAACTAAAAGCAAA
TCTTGATATTCTTGAATTGAATTGATCTCATTCTTTTCGCTTGCACTTGCTGTTTTACTT
CCAGTGGCAAATGTGAAAGATGACAGAATTAACACGAAACCCAAAATAGAAAAAAGTGTT
TTTTTTAATTTCCCCATAGTTAACAGCTCCTTTTTTTGATTGATAATAGAGCCTTCTATG
TTGATTCAACCTGTTGTAGGCATTTTATAATACGTCCCTCCTTTCAATTAGAACCATAAC
ATATAATCTATGTCCAATTCCATACATTTTAGCAATTTTAAGGTAATATTATTTACTCAT
AAGTGAATGACATCCAAAAATCACAATAGGACATATAAACTATTCCCTTTCTAGTGAAGG
GAATTTAATATTGATATATTAGAGAGCCATTTTTATAACAATAGATAGCAGGTAAAGGCA
CGTTCTATTCATCCCACTCTGTTCTAAACTTTTGGCAACAGTGGTATAATGTAGGAAAAT
GATACCGGCGGTGGTTGAATGGGATATAAGTTAATGGCTTATGGTGGCTATTTTTTATTC
TGTCTTTTCTTTTTGTTAATGGATGGCTGGAGAGGCATGGGAATTTGCTTAATAATTGCA
GGATTAGCTCTATTAGCACTTGAGCCTTATAAAATTAAAAGCCAAAAAAATATAGATAAA
CTAAAAGAAAATGCAGAAACACTTAAGCACTTCGACGTTGGTTTTAAACCAGACAATTTC
TTTAATACTTACAAAACTAAAATTGCTTTTAAAGAATCTGATTCTCTTGTGAAAATATAT
CTGCTTAATAGAGATGAACATATTGAAGAATACACAATCCCTTTTTCCAATATCATCGAA
TCCGAAATTGCTTTAGACAATCAAATAATTTCTAAAGTATCAAAATCAGGTATCGTAGCT
GGCGGCTTGTTAGCAGGGGGAATTGGAGCTGCAATTGGAGGGTTGTCTGCCTCTTCAATA
CAAAATGAAATGGTCAAATCTGTCACGCTAAAGATTACTGTTGAAGACCTCAGTAAGCCT
ATCCATTATATCGATTTCCTCCCCACACAAGAAGTTGAAGGGTATAATACTCAGGGGTAT
AAAAAAGATAGCAATGTCATTCAACAAGCACTTACGAATGCAGAATATTGGCATGGTGTT
ATGGATGTAATTATTAAGAAAGCAAACAAAGTCGCTCAATAACTGAGTGGCTTTTTTCTT
TGTCCTCTCCCCTACTGAAAGGAAGTGATTCTTACTTGAGTCAAAACCTCAAAATTATAC
TAACCCCACAAGCTGATACCTCATCTAAAACTGTCGAACAGTTAAATCAGCAAATTAAAT
CTCTGGAAAAGAAACTCAACTCCCTCAAGCTCAATACGAATATTGATTCTACAACTTTAA
AAGCTCTGCAAGAATTCTCCTCTGCTGTCGATGTATATCAGAAAAACCTAAAATCCTATA
ATCAAACAGTTAGAGAAACCTCAACAGTAATTAAGAATGCTGACGGATCGGTTGAAAAAC
TCACCCAGCAATATAAGAAGAATGGTGAAATACTTCAACGCGAAACGAAAATAATCAATA
ATCGCAATACTGCTCTAAAGCAAGAAACTCAAGAGGTTAACAAGCTTACACAGGCCACTG
AGAAACTAGGACAGGTTCAAAAAAAGACTGTGCAGAGAAATCTGCAAGGACAACCAACAA
AGATTGTGCAGAAAAATCGTCAAGGGTTCGATGATATTGTTTATACAACTGATCCTAAAA
CTAATTCGACCTCTTCAAAAACTACAACTAATTATGATCAACAAAGGAGAGCAATTGAGC
AGCTTAAGCAAGATCTAGAGAAGCTTAGACAGCAAGGTATTGTTACTGATACGACCATCT
CATCTCTTGGCCGAAAAATAAACACAGCTCAATCCGCTCAACAAATTGAAGCACTGCAAA
ATAGGATAAGGATGTTAGATGATAAATCTGCGGCAGTTGCTAAGAACAACGAATTAAAGA
AAACTATTGAATTGTATCAGCGACAGGCACAAGTGAATGTCCAAAACCTAAATACACGGT
ATGGCAGTTCAATGGGCTCTAGTAATAGACAAGCTGTTCAAGATTATTTGAATGCAGTAA
ATAGTCTTAATGTAAGCACTGGAAGCAATAATGTCAGATCACAAATTCAAAGCTTGAATA
TGCAATTTAGAGAATTAGCCTCCAGCGCTCAAGCAGCTGCTAATCAAGCCTCTTCTTTTG
GAGCAGAACTAACCCAAACCTTCAAAAGCATGTCTACCTATTTAATCTCCGGTTCTTTAT
TCTATGGGGCTATCTCTGGACTTAAAGAAATGGTATCCCAAGCAGTTGAAATTGATACGC
TCATGACAAATATCCGCCGTGTTATGAATGAGCCGGACTATAAATATAATGAACTTCTCC
AAGAATCTATTGACTTAGGTGATACACTTTCAAATAAAATCACAGATATTCTCCAAATGA
CAGGCGATTTTGGGAGAATGGGCTTCGATGAAAGTGAACTCTCCACGTTAACGAAAACTG
CTCAAGTTCTTCAAAATGTCTCCGATTTAACTCCTGATGATACAGTTAATACTCTTACGG
CAGCAATGCTCAACTTTAATATTGCAGCCAATGATTCAATATCAATTGCAGATAAATTAA
ATGAGGTTGATAATAACTATGCTGTTACAACACTCGATCTAGCGAATTCTATCCGGAAAG
CAGGTTCAACTGCTTCTACATTCGGGGTCGAGTTAAATGATCTTATTGGTTACACAACCG
CAATTGCTAGTACAACACGTGAATCAGGGAATATCGTCGGTAACTCTCTAAAGACAATTT
TCGCTCGAATTGGGAATAATCAAAGCTCAATTAAAGCGTTAGATGAAATCGGTATTTCTG
TCAAAACAGCTAGTGGAGAAGCTAAATCAGCAAGTGATTTAATTAGTGAAGTTGCTGGTA
AGTGGGATACTCTTACTGATGCTCAAAAGCAAAATACTTCAATTGGAGTAGCTGGTATTT
ATCAGTTATCCCGTTTTAATGCCATGATGAACAACTTCTCTATTGCTCAGAATGCGGCAA
AAACCGCAGCTAACTCTACGGGAAGCGCATGGAGTGAGCAACAAAAGTATGCTGATAGTC
TACAAGCTAGGGTAAATAAGCTTCAAAATAACTTTACTGAATTTGCTATTGCTGCTTCAG
ATGCTTTTATTAGCGATGGATTAATTGAGTTCACTCAAGCAGCAGGTTCTTTACTTAACG
CTTCAACAGGAGTAATCAAATCAGTTGGGTTCCTACCTCCCCTTTTAGCTGCAGTAAGCA
CTGCAACCCTTTTGCTCAGTAAGAATACCCGCACATTAGCCACCACCCTAATTTTGGGCA
CACGTGCAATGGGGCAAGAAACTTTAGCAACTGCTGGTCTAGAAGCTGGTATGACTCGTG
CAGCAGTCGCCTCAAGAGTTCTAAAAACTGCTCTTCGAGGGTTGCTTGTTTCAACATTAG
TTGGCGGTGCGTTTGCTGCTTTAGGATGGGCGCTAGAATCATTAATTTCTTCTTTTGCAG
AAGCTAAAAAAGCTAAAGATGATTTTGAGCAGAGCCAGCAAACCAATGTCGAAGCAATTA
CGACCAATAAAGACTCCACTGATAAACTAATACAGCAATATAAAGAGCTTCAAAAAGTTA
AAGAGTCAAGATCTTTAACTTCAGATGAAGAGCAAGAATACCTTCAAGTCACTCAGCAAT
TAGCACAAACTTTCCCTGCATTAGTTAAAGGCTATGATTCACAAGGAAATGCAATTCTTA
AGACAAATAAAGAGCTTGAAAAAGCGATTGAGAATACTAAAGAGTATTTGGCTTTAAAGA
AACAAGAAACAAGAGACAGCGCAAAGAAAACATTCGAAGACGCTTCTAAGGAAATTAAAA
AGTCTAAGGATGAATTAAAGCAGTACAAACAAATAGCTGATTACAACGATAAAGGTAGAC
CTAAATGGGATCTCATTGCAGATGACGATGACTATAAGGTTGCAGCTGATAAAGCTAAAC
AAAGCATGCTCAAAGCTCAATCTGACATTGAGAGTGGAAATGCTAAAGTTAAAGATAGCG
TCCTTTCAATTGCAAATGCTTATAGTTCAATTGATATCAGTAATACTTTAAAGGCAAGTA
TTAGTGATGTTGTCAACAAACTTAACTTAAAAGATAATTTAGATCCTGAAGAATTAGAAA
AATTCTCCTCTTCACTAGGAAAGCTTCAAGAAAAAATGCAAAAAGCTTTAGATTCAGGCG
ATGAAAAAGCTTTCGATAATGCAAAAAAAGATCTTCAAAGTCTCTTAGAAACATACTCTA
AATCCGATTCCTCTATTGATGTTTTTAAAATGAGCTTCGACAAAGCACAGAAGAACATAA
AAGATGGAGATAAGAGCTTATCTTCCGTTAAATCTGAAGTTGGCGATTTGGGTGAGACGC
TGGCAGAAGCAGGTAACGAGGTAGAAGATTTTGGTAAGAAGCTAAAAGAAGCTCTGGATG
CAAATAGTGTGGATGATATTAAGGCAGCTATTAAAGAAATGTCAGATGCTATGCAGTTTG
ATTCCGTTCAAGATGCCTTAAATGGGGATATTTTTAATAACACCAAAGATCAAGTGGCTC
CTCTCAATGATCTTCTAGAAAAAATGGCTGAAGGTAAAAGCATTTCTGCAAATGAAGCTA
ATACCCTTATTCAAAAAGATAAGGAACTTGCCAAGGCTATTAGCATCGAAAATGGCGTTG
TGAAAATTAACCGTGATGAAATTATCAAACAAAGAAAAGTTAAACTTGATGCTTATAACG
ACATGGTTACCTATAGCAATAAGTTGATGAAAACAGAAGTTAACAACGCTATCAAAACCT
TAAACGCTGATACTTTACGGATTGACAGCCTAAGAAAGCTACGAAAAGAACGTAAGCTTG
ATATGTCTGAGGCTGAACTTTCAGACCTAGAAGTTAAGTCAATTAATAATGTTGCAGATG
CAAAAAAAGAACTTAAAAAGCTTGAAGAGAAAATGCTTCAACCTGGTGGGTACTCCAATA
GTCAAATTGAAGCAATGCAAAGTGTTAAATCAGCTTTAGAATCTTATATTTCAGCATCTG
AAGAAGCCGCCAGCACACAAGAAATGAATAAACAGGCACTTGTTGAAGCTGGAACATCTT
TGGAGAATTGGACAGATCAACAAGAAAAAGCCAATGAAGAAACCAAGACTTCTATGTATG
TTGTTGATAAATACAAGGAAGCATTAGAAAAAGTTAATGCTGAGATTGACAAGTACAACA
AGCAGGTCAATGATTATCCGAAATACTCTCAGAAATATCGAGATGCAATTAAGAAAGAAA
TTAAAGCACTTCAGCAAAAGAAAAAGCTTATGCAGGAACAAGCTAAGTTGCTTAAAGATC
AAATTAAATCCGGTAACATTACTCAATACGGTATTGTAACCTCTACAACTTCTTCTGGCG
GAACCCCCTCCTCAACTGGTGGATCATATTCAGGCAAGTATTCAAGCTACATAAATTCAG
CAGCTAGTAAATACAATGTGGACCCTGCCCTTATTGCAGCTGTAATTCAGCAAGAATCAG
GGTTTAATGCTAAAGCACGATCTGGTGTAGGTGCCATGGGATTAATGCAACTGATGCCAG
CAACAGCAAAAAGCTTAGGAGTAAATAACGCTTACGATCCTTATCAAAATGTTATGGGTG
GAACAAAGTACCTCGCCCAACAACTTGAAAAGTTTGGCGGAAATGTTGAAAAAGCATTGG
CTGCATATAATGCTGGGCCTGGTAACGTAATTAAATATGGTGGTATCCCTCCTTTTAAAG
AAACACAGAATTACGTCAAGAAGATCATGACCAACTACAGCAAATCCCTCTCCTCTGCCA
CTTCTTCAATCGCCAGCTATTATACAAATAATAGCGCTTTTAGGGTAAGCTCCAAATATG
GACAACAGGAATCCGGTCTCCGCTCCTCCCCACACAAAGGAACTGATTTTGCTGCAAAAG
CAGGTACAGCAATTAAATCTCTTCAAAGTGGTAAAGTCCAAATTGCTGGCTACAGTAAAA
CTGCAGGTAACTGGGTTGTTATTAAACAGGATGATGGAACAGTTGCCAAGTACATGCACA
TGCTTAACACTCCTTCTGTTAAAACAGGTCAATCAGTTAAAGCCGGTCAAACTATCGGTA
AAGTTGGTAGCACAGGGAACTCGACTGGGAACCACCTTCATTTACAGATCGAACAAAATG
GAAAAACAATCGATCCTGAAAAGTACATGCAAGGTATTGGAACATCTATTTCAGATGCGT
CACAAGCTGAGGCAGAACGGCAACAAGGGATAGCTCAGGCTAAATCTGATCTTCTCTCCC
TTCAAGGAGATATAGATTCAGTCAATGATCAGATTCAAGAACTTCAGTATGAACTAGTTC
AATCCAAACTCGATGAGTTTGATAAAAGAATTGGGGATTTTGATGTTCGGATAGCTAAAG
ATGAATCAATGGCTAACCGATACACTTCTGACAGCAAGGAATTCCGCAAATACACCTCTG
ATCAGAAAAAAGCTGTTGCAGAACAAGCTAAAATCCAACAACAAAAAGTTAATTGGATTC
AAAAAGAAATAAAAACAAATAAAGCATTGAACTCCGCTCAACGTGCCCAGCTTCAAGAAG
AGCTTAAACAAGCCAAACTAGATTTAATTTCTGTTCAAGATCAGGTTCGTGAGCTACAGA
AGCAACTTGTCCAATCTAAAGTTGATGAGACGCTTAAGTCAATTGAAAAGTCATCTTCTA
AAACCCAAGGGAAAATTAAAGATGTTGATAATAAAATTTCAATGACTGAAGAAGATGAGG
ACAAGGTTAAGTACTATAGCAAACAGATAAAGCTCATTCAGCAACAACAAAAGGAAGCCA
AAAAATATATCAAACAGCTTGAAGAGCAAAAGAAAGCTGCGAAAGGTTTCCCTGACATCC
AGGAACAGATCACTGAAGAAATCGAAAACTGGAAAGATAAACAGAAAGATTTTAACCTTG
AGCTTTATAACACCAAGAAGTCGATCAAGGATATTTATAAATCATTGGCTGATGAAGTTG
TATCCATCTACAAAGAGATGTACGAAAAAATGCGGGATATTGAGTTAGAAGCCCATCAGA
AAGCGACACAAGATAAGATTGATGAGATCGACAAAGAAGACGAAGAAGCTAAATATCAAA
AGGAATTGAAGGAGAAAAACCAAGCAATACAGGAAACAAAAGATAAGATCAGTAAACTTT
CCATGGACGACTCCTCTGAGGCTAAATCACAAGTCAAAGACCTAGAGAAACAACTTCAAG
AACAACAGGAGGCTTTGGATGAGTATATAAAAGATCGTAGCAACACAAAACGGAAAGAAG
CCCTTCAAGATCAGCTTGATAAAGATGAAGAATCAATTAACAACAAGTACGATGACCTGG
TAAATGATGAACGAGCATTCAAAAAGCTTGAAGATAAGCTTATGGATGGTAAAATCACTG
ATATCGCTAAACAGCTTAATGAATTCACCAAGTTCATTAACGAGAATATGAAGTCGATTG
GGAAAAGTATTTCCAATAACTTGATTGATAAGCTTAAGGACGCTGCCAGTGCATTAAATA
CCGTTACAACTGGAAATACAACAGGTAAAAAGGTGTCATCATTTGCTTCTGGAGGATATA
CAGGCACAGGACTTGGAGCAGGAAAGCTTGCATTCTTACATGACAAGGAACTTATTTTAA
ACAAGACAGATACTGAAAACATGCTAGAAGCTGTAAAGCAAGTTCGTCAAACGTCTACTG
ATAACTCAGTAAAGACTGCCTCTAAATGGGGTCAACCTGGTAAAATTTCAGATGTTTTAA
GTAAGAGTATCGCCCTTGTCACACCAACAATGAACGCTGCAGTTGCTGGTCAAACAAATT
TAAGTAAAGGCTTAATTCCAACTCTTAAGAACTTATCGAAACCTACTGTATCCCCTTCTT
CAAGGGATAGTTCACCTACATACAATATCCAAATAGACAAAATTGTTGAGACCATTAATG
AATCGGGAAATCCACAAGAAACTGCAAATTTAATGTATAAACAATTTGTAAATGGTCTTA
AAAATACTGGACTAAATTTCAACATCACATGAGTCGGCTAAGATTGCCGGCTCTATTTAT
ATTGGGGGTGAAAAATTGATTAGGCAAAGCCAATATTTCATGTTTGATAACGTAAAGTCG
ATCGACTACGGTGTGGAAAACGTTAATACAGAGTCTGGGTTAGTTGAGGAATCTTTTCTA
GGTTCACGATCAGTTAATGAAACCTATGTAAAAGGAAGATCAGAGCCATACACTGAAGGT
GTCAAAAGAGAATCAAAACAATTCCCTTTAAACTTTTATGTTGGTGAAAATTATGATGAG
AAAAAAATAAGAGCAATTAAGCGCTGGCTAGATGTCGATGATTACAAGCCTTTAGCGTTC
AGCGAAAATTTAGACATTGTGTATTATGCAATGCCCGTGGATACCAGTGATTTAGTCCAT
AATGCGGCTAGACATGGATATGTTCGTTTGACTATGAAATGCAACTCCCCTTATGCATAC
AGTCGAAACACAAGTACCCACTCCTTTGATATATCATCAGGAATGAAAATCATTGAACTC
CATAACAAAGGCGATGTTGCGATTTACCCCACTGTTGAAATTCTAAAAATTGGCAACGGC
GATGTAAAAATCGAGAACCTGAGTGATTATACTGAACCCTTTATATTTAGCAATCTAAAA
GACAGAGAAATTGTTAAAGTGAATGGCGTCAAAGAAATTATTGAGTCGTCTTTATATGGG
AATGAAAGATATGATGATTTTAATGACAATTATATTAGATTGGATTACGGGAAAAATCGA
TTAAAAGTGACCGGAAAATGCAAACTGAGATTCACTTTCAGATTTAAGTATCGGTAAGAA
GGTGGAAAATTGATAACCATTCGCAAGGATACAGAGATAAAAAACATACGCTTATCCCTT
GCTAAGCCAGATAAGACTAAAATAGCCAACATTGATGAAGTTCTGAATCCAACTGTAACT
TTAAATCATGGAAGCAGCGTTCACGAACTCTCCTTCTCTATTCCGCTTAAGGCCACCTAT
GATGGGGTCACTAAAAGGAATCATGTTGTAGATTTACTAAAACCCTGGTACCTAATTAAA
ACTGAGTTCTATGGGCTTGCGATTTGGTTTATTATCACAAAAAGAACCAAGTCTTTCAGC
AGTGAAATGGATACTGTACAAATTGAGTGCAGATCTCTTCAACATGAATTGAGTAGAATA
AACGTTCTTAAATATGAGGAGACATCTAAAAATCTCCAGGAAGTAGTTACAGACTGTTTA
AAGAATACCAGTTGGACGGTTGGATACATTGATACTCTCTTTAACATAAAACGGAGACAG
TTTGACGTATCATCAACTAACAAGCTTGATTTTTTATATTCAATCTGCGAGAAGTTCGAT
GCAGTCCCAGTCTTTGATACAGTAAATGAAACTGTAAGCTTTTATAAAGAATCAGACATT
TCGAAATACAAAGGCCTTAAACTGAACCCTCGGCAATATATGATTAGCATGGACGATTCT
GATGATGCAGACGAATTGGTAACAAGACTGTATGCTACTGGAAAAGATGGCATAAGTATT
AATTCAGTGAACCCGACTGGCCAATCGTACATTGATGATTTCTCTTATTTCCTCTTCCCC
TTTCAACGTGACGAACAACGAAATGTAATTTCCCACAGTGCCTATATGCCAGATGAACTT
TGTCATGCAATTCTTGATTATAATGATCTTGTTAATAGCGAAGGAAATGCGTTTAATAAG
CTTCTCACCCAAAAGAACGAAGCTGAAACTGGTTTAACCGAATTGAATAATGAGCTTTAC
ACACTTGATCTAGAAGTCCAAAAGTTATTAGATCGAATTGAAGTTGCGAAGAAAGCTGGA
GATGACACAAGTCAACTAAAAGCTCAACTTGCCGTAAAGCAGAAAGCAGTTGCAGAAAAG
AAAAACCAAATTGCTACGATTGAATCAACAATTTCTCAAATATCTGCTTCAATTTCTAAG
CTTAAAGAAAAGCTTTCTTTTGAGAACAATTTTAGTGAAAATCAGCAAAAACTGCTCTCA
CGTTTCATTTCGACAACTGAGTGGTCAAATGACAGCATCTATGATGAGAATGAACTTTAT
GATGATGCCAACGAAGAACTTGAAAGTCGTAATACACCACCAGTGAATGTAACACTCGAT
ATTGTTAACTTTTTTAACTGTATTAGTGAAAAACATAACTGGGATAGGTTCAGTTTAGGA
GACATAGTACGAGTTCAACAGAATGATTTAAATACCGATATTAAAGCCATACTTTCAGCA
ATAACAATTGATTTTGAACAATCAAATATTAGTGTCACAGTTACAAATGGAAAAAGAGTT
CAATCTGATTTTGAGAAAATCATTAAGACTGTTTACAGAACAAACAAAATAAGTACTGAA
TTAAACAAAAGAAAGATTGAATGGGACAAAGTCACTGAAAACTTCAATATCCGAAATGAC
AGAATCTCAGTACAGCCGGCCCCTCCTGCCATTGCTTCTGATGGCACTGCAATTACCCAC
AAGGTAAATGATAACGGTTCAGTTGATATTACCATTCAGTGGGACTATGTTTATTCCGAT
GAGGACAAATACAACATTGATGGATTTGAGGTTTATTTGCATGGCAGTGATGACAATGAG
GAGTACACATTTGGCTCTGTGCAAGCTAGTGAGAACTTACAAAATGTTAAATATGACAGA
CGTACAGCCACTTTTACCGGATTACCTTCAAATATGTACTACACTATTGGTGTCCAAGCA
TATCGAAGAGTAGATGCAGATATAGATATAAATCAGATTCTTCTTTCGGATATAGTTAAA
TCAAGCCATCCTTCTGAAAACCCCTACCTCCCTTCTCCTTCAATTGAAGTAAAAGGAAGC
CTTAGTGGAAAAGTTAACGGTCTCTATACAATCTCCACGGAAGCTAAGCCAGAAGATCCA
GAAACAGGGACAATTTGGATTGACCCAAAGACTAATAAACAGGAACTGTTTAACGGAGAG
GAATGGATTGTCTCATCTGCAGGATCAGCAGACTCCTTGAATGGTTTTCCTGCTTCTACA
TCAACTTCCCCAAACTCAATCCCCGTTCGAAATGAATCAGGGATAATTAGTGGTTCAATA
GATGGTAATGCAGAGATGTTAGGTGGACGGGCAGCATCTGATTATGTATTAGTTGAAGAT
ATCCTCACTCCCCCAAAGTTTGCAAAGGGTTCTTATATAGGTGACGGTACTCCAAGTAAA
GCAATCCCACTCACCTTTACTCCCGATTTGGTAAAAATAACTCCAATTTCAACCGAGGAC
AGTCAACTTGTTATTGAAAGCACTTCGGGCGGTTATACCTATCAGGTAACTTCAACCGGA
TTATCCTTAAAAGGCGGAGATACAGGTTACGGCGCTTTAGGCAACTTCATGTTTATTACA
GGAGCAGATAGCAATTTTAGGGGCAATAAATTAAACGTTAAATATATCTGGGAAGCTTAT
CAACAAAATTAACGGAGGTGATTAAACTGGCGGATTTTGCTGAATTATACAATGACCCGA
TACTAAGTAAAAAGAGAATAGGTTCAGTTGAAGACCCGTACCTAACTTACAATGAAACAT
TAACAATATTTAATGGAAGAGCACTCCTAACTGAGATTCCGAACAGAGAATTTCGTGTTG
AAGTTACTGGGGACAATAAGGAATGGCGAGAGATTGAAGATGGAGAACTTGACGACAACT
ATTTTAAGGTTGATTACCTTATGGGAGTGGTCTTTTTTAATGCCTCAAACGAAGGAAAAT
CGCTTACCTTCAATTACAGTGGCGAAGGAGCTTCCTTCTTTCCCGCCTCTCGAATTTGGA
TAAAGCGTCAAGGGAATATGGTAATTGAAACTCTACAAGGGCTTATTGATGAAGCTGAAG
ATGCAATAATTCGAATGAATGAACGGATTGCTGAATGTGAACGTGTTACAAAGCGATGTA
TTGAAATAACTAAATGGTGCAGAGAAGCTACATCCGATTATGAATATGTTGTTGAAAACA
CAAGGAAAATTTATAAGCCTTCAGTTTATACATACGCCGATATTATTACAACATATCCAA
ACCCGCTCATTGGCTGGACTGTTGCAGTTAAAGAAACAAAAACAGTCTATAGGTGGGATG
GATTTGACTGGGTAGACATTGGTACTTCAGAAGTATATGAAGGTTTCAATATTTTATTAA
GTGCTGTCGAACCGTTTAGTACAAATTATATATGGTATCAAGATGAAGGCTTGGTACCTG
AAAAACAAAGAGTAATCATATCAAATGTTGCACCTGAATCAGGTATGGTTTGGTATGAAA
TTGATTAGAAGGAGAATCTACTAGTCTCTTTTTTAACTTGGAGGAATTAGATGGGATTTA
AATATTATGATAAAAATACCGGTTCCTATGTTCCCATGTCGATTGAATTACTTAAATCAG
ATGGCGTTTCTTACACTGCACCCTCGATTAAGCAGACTTTCGAGGATATCTTAAAACAAG
TAAGCAGTGTTTCAAGTAGCGTCACTGAGAAAGTTGATGGGCTATCAAATCAAATTGGGA
ACATAGATGATTTTCATATTACGGGTACAAACCTTGTTGAGAAGATATTAAATGCATTAA
TTCAGCGTAGAGTTAGCGTTACGGATTTTGGAGCTAAAGGCGATGGTGTGACTGATGACA
CTGCAGCCTTTAACAAAGCTTTTGAAATGGGAAATGCAGAAGTATTTGTGCCAGCCGGAA
CATACATGGTTAAAGGCTTGAAAGTCCCATCCTACACTAGATTATATGGAACAGGTAAAC
TCTCAGTTATTAAACTTCATAAAGATGCCCCCGCATACAGCCACGTCATCACAACTGTTC
AAAATTCAAAGTACATTATTTTTGAAAACCTCTTGCTTGACTGGAACCTTCAGAAGACTA
ACAACAGCATTTCCTCTGGCCCCAACTCAAGTTGCTTAAACATTACCAATTCACAATTTG
TATGGGTAAATAATGTTCATGCCAAAGATGCAGGATTACACGGGTTTGATGTAACCTCTC
CTTCTTATAACTCCCTTACAGATACAGAAGATGTTTATCAACCAGGTGGAAGTAAATACG
TTTGGATTAATAATTGTACAGCAACGAACTTTGGCGACGATGGTTTCACAACCCACTTCT
CAGAGTATGTTTTTATAACAAATTGTTATTCATATGATGGAAACGGATCAGCTCATACAT
CAGGTGCCAGCAACACAAATGGATTTGAAATTGATGATGGTTCAATGAAAGTTTGGCTGA
TCAACTGTGTCAGTAAGAATAACTGCCGAGGATTTGAAGCTAAGGCTCATGAACATGCAC
CAGCAGCACAGAATGTCACCTTTTTAAATTGTGTATCTGAAAATGATATTCGAAGTTTTG
ATTTTAGACACATTGGATTCCATAAAGCTAGTGACCCAGAATCTAAAACTGCAAGAAATA
TTATGGCTTCTAACTGCACAGCAATAAAACCAATTTTCAACGATAGGTTATACGCTGGAA
TGACACCAAGAGCTTTGGTTATTTCTGCTTACAAAAATGTTAACATTTCTAATTTCACAG
CTATCGGTGACCCTTCTTATGACTATAAAGGTAATCCAGCTATTGCAACTCAATATAAAA
GCAGGAACATTACTTTTAATAATGTTTCTTCATCTGGATTTAAAACAGCTGGAGCAGATA
TTTATATTTATGGAGGAAGTCAAAAATCTGACTTTGTGTCCTTATCAAATATAAATGTTC
TTGAATCTGCATTAATTGGCATCAGAATTGGCAGTGCTATTAAGAACGCTAGTGTAAATC
AAGCAAGTTTAATTGGTTACAGCAAAGAAGGGTCTATTGGCTTGTATTGTACAAATTCTC
AAGTTGACATTAACGCAGTCAATTGTGATAAATACGCTATCCCCTCGAAGATTGCCGGAA
AAGCCTATACATCCTTTGTACCAAAAAATATTAAAGGTGGCACAAGGATTGCGACAACTT
CTGGCTACGCTGCTAAAAATACTAGTCTTGTAGCTGCTTCTTCTGGTGGTGGACAAGCAA
CGGGTACTGCTTCTGCTGTTATAGCAACAACTGGTGGATCTAAAGCCGATGGCCCTCGTA
ACGTAGTAATCGCTTCATCTGGCGGTTCTAAAACCACATCTGAAGGCAGTCGTTCAATGG
TTGCCGCTTCAAATAACTCTTCTATTGAAGGCACTGGATCATCTAGGATGGTCATAGCTT
CCCAAGGTGTTGCCAATAAAACAGGTTACACAGTTGCTTTAGGATATGCTGCTACAGGTG
CACCCTCTACAGCAAATACAAAGATTCAATTAGATGCAAAGAATGGGAATATTAATCTTA
CCGGTCAAGTTAAAGGTGCCTCAACTTTCTCAGATTACGCCGAGTATTTCGAATCGATTG
ATGGTAAAGCCATTCCTTCTGGTTATTTTGTAACTCTAGAAGGTGACAAAATCAGAAAAG
CCAACGCAGGAGATAAAGTTTTAGGAGTGATTTCTGAAACAGCTGGTGTAGTTTTAGGTG
AAGCAGCTTTTAACTGGCAAGGTCGTTATTTAAAGAACGAATTTGGCGGATTGATTTACG
AAGATATTGATGTAACAGTTACCAATGAAGACGGTACACAAAGAATCGAAACTAAAACAG
TTCCGAAAGAAAATCCTTATTATGAACCTTCTGAAGATTATATTGCTCGGTCTGATCGGC
CTGAATGGAATATCGTAGGAATGTTTGGCCAGATATTTGTACGTATTGATGGGACTGTTG
CAGCTGGTGATCGTATAATTCCTAAAGCCGGTAAAGGGTCAAAATCTGAGGATGGTTCAG
GTTACTACGTAATGCGTATCACAACCCCGTATTCACAAGAACGAGGATATGGTGTAGCGC
TATGTCTTATCACCCCTACAATCTAAATGCATTAAAAATTAAGGAGGTGTTTACGTTCTA
AATAAAATATAGATTTTATTCAAAATACATACTTGAAAAACAGAGATAACAAGAGCATAC
GTGAGATAAAGAGAGATTGGGTTTAGTCCCCTTCTCTCTTTTTTGTGCTCAAATTTAATT
ATTAGGTGGATAGATGGCAAGAAAGATATCAGATTATCATTTAAAAAAACGTGAAGAAAC
TCAAAAGAAATTTATTGATTTATTAGCTCAGAATAACTACATTCACATTTCTGGAGACAT
GGTAAATTCGAAAACAAAGGTGAAAGTCAGATGTCGACATAATCACACATGGCAAGTAAA
CTACGAACACTTTAAAAAAGGTACTCGTTGTCCAGAATGCAGGATAATTGAAGGCTCCCT
TAAAAAAAGGCTTAACATAAGTACTGTGAAAAGTAGATATGCCCTTAAAGGCTATGAGAT
TTTAAGCACCTATAAAAACTGTCATTCTAAACTAAAAGCTAAGTGCCCTGAAGGACATAT
ATGGGAGCACCTTCCCAGCAACTTCTTTAAAGGTGAAGAGTGTTTTCAATGTAAAGGTGC
TAAAAAATACACTGTTGAATGTGCACAAGCAGCTTTTTCTGATCGTGGGTTTATCCCTTT
ATTCGATACATACCATCACAATAAAGAAAATCTCCCTTTTCTATGCAAGGAACATATAGA
CTTAGGAGTTCAATACGCTCCACTTCATAACATGGTAAGAGGTTTAGCAAACTGCAGAAA
GTGTTATTTACTTCTTTTCACAGGCGAAAATAGCTCTAGATGGAAAGGCGGTATTTCTTC
GTTAAATAAAACTTTAAGAGAAGCTGTTTATGAAGTTTGGACGAAGCCCTCATTAGAGAA
ATATTCATTTAAATGTGCAATAACAAACTCTACAAAAGACCTTCATGTGCACCACTATAA
AAAGAATTTTAGCGAGATTGTTAAAGAAGCACTGAGCAATTTAAGTTTTGAACTCTAAAA
TTGGCGACTTTACTGTCAATGAGCTTGAGCAAATTAAAAATGAATGTGTAAGACTTCATT
TAAATTATGGACTCGGAATCCCTCTAACTAAGAAAATCCACAATCTTTTCCATGAAATTT
ATGGAACATCCAACAATAATGAGATTCAATTCAACGAGTTTCGAAATCGCTATGAAAATG
GTGAATTCGAGGCTCTTTTTAATTAGAAATTAAGGAGATGTTTTTATGTCAGTTTTCACT
AATAGCTACATTCCAGTCAATAAGTATACTAGACCAGGTTTGAAATTACAGGGTGTGAAA
AAATGCGTCCTACACTATACAGCCAATCCGGGTGCAGGTGCAGACAATCATCGAAGATAC
TTCAGTAATGCACAAGTTTATGCATCAGCTCACATTTTCGTAGATAAGGCTGAAGCAATT
TGTATCATTCCATTAAATGAAGTAGCTTACCATGCAAATGATATTCAGCAAAGAGATAGT
GCCGGAAATCCTTATCGAGGAGTTGCTGCGCTGAAACCTAACGCTAACTTTCTTTCTATT
GGAGTTGAAATGTGCCTTGAAAAAGACGGTTCATTCCATTCAGATACAGTTGAAAGAACT
GAGGATGTGTTCGTTGAATTATGTAATAAGTTTGGTTTAGATCCTATTGATGATATTGTT
CGTCATTATGACATCACCCATAAGAATTGCCCTGCACCATGGGTATCTAACAGCCAAAAG
TTTGTAGACTTTAAAAATCGAGTAAAGGCAAAAATGTCAGGCAAATCTGTTTCAAAAGCT
TCTCCAACTAAACCAACAACCTCCTCCCCTTCCTCTTCATCAGTAGCAAGTGGTTCTCTT
AAAGCAAAAGTTGACGGTCTTCGTTTCTACTCAAAACCATCATGGGAAGATAAAGATGTT
GTCGGCACAGTAAATAAAGGCATCGGATTCCCTACAGTTGTAGAGAAAGTTAAAGTTGGA
TCTGCCTATCAATACAAAGTTAAGAACTCAAAAGGCGCTACATATTACATCACTGCTTCT
GACAAATATGTTGATGTTACAGGATCAGTTAAAACCTCTTCCTCTGCCCCAAAAACAACA
TCAACTTCTTCAAGCTCCTCATCTATTAAATCAGTAGGAAAAATCAAAATTATTGGTGTT
TCAAGCGCAGCAATTGTAATGGACAAACCTGATCGAAATAGTTCAAAAAATATTGGCACA
GTCAAGCTTGGAAACACTATTTCAATTTCTGGTTCAGTTAAAGGTAAAAACAATTCAAAA
GGTTACTGGGAAGTTATTTATAACGGTAAACGTGGGTACATCTCAGGACAATTCGGTTCA
AAAATTTAATTATATTCAATAATCTCGGAGGATATTTGTTGATCTAATGTATCAGTAACT
ATCCTCTTAATTTTGGGAGGTGATGTAATGTTACCTTCCTATATTCATTAAAGGTTGGTG
ACAAATGGATAACTTTGAGCAAAGCACCATTTCAAGATTAAGTGCACTAGAAGAAAAAGC
AAAACACACTAATAACAAGATTGATTCTCTTGAAGAAAGAACAAATGTTATCGGTCGTAT
AGCTACGCTTGTTGAGCAACAAGTCGAAATTAACAAAGACTCTCAAGCACAATCAAGAGA
ACAGTTCAGTACTCTTAACGAAATGAGTAACAGTTTAAAAAATCTAAGCAAATCATATGA
AAAACTGGACAATCGAGTTGAAATATTGGAACGTTCTGATTCAACTCGTAAAATTGATCC
CTCACAGTTTACTAAAGACCTTGTATTCAAGGTGCTGCCAAGTGTAATTGCCACTATTAT
CGGTGCATGGTTGCTCATACATTTTGGCCTTAAATAAAAATGAACAGGAGACGATTAAAT
GACTAAAATCAACTGGAAAGTAAGATTGAAAAAGAAAACATTTCTTGTCGCAATTTTCTC
TGCAACGCTGTTATTTGCACAAGCAATTGCCTCTGCTTTTGGGTATGACTTAACTGTATT
TGGTGACAATTTGACAGAGAAATTTAATGCACTTCTAACATTTTTAACTGCAATGGGTAT
CATTGTTGACCCAACAACTCAAGGTATTTCTGATAGTGAACAAGCAATGGATTATGATTC
ACCGAGATAAAACCCCTACCCTTCTCTTAATCGAGGAGGGTATTTTTTTCGTTATTTAAG
ATAACATTAATCTTCCTTATTCATTTAAATATGATACAATATTACATATTTAGATATTTA
ATATAGGAGGGCTTGTGTTGGAGCAGATGATCTCTTCTTCTAAAGTTGGAGTGAAAATAA
ATGAGTGGTATAAATACATAAGATTATTTAGTGTCCCAGATTCGGAAATATTGAAAGCTG
AGGTCGAGGAAGAAATAAGGCATATGAAAGAAGATCACGATTTATTGCTGTACTATTCTC
TCATGTGTTTTCGCCATCAGCTGATGCTGGACTACCTTGAACCAAAAACATTGAACGAAG
AACGACCTAAAATTTCAGACTTATTAGAAAAGATCGAAAGTAGTCAAACTGATTTGAAAG
GGATTCTTGAATATTATTTTAACTTTTTCCGGGGAATGTATGAATTTGAACAATACGAAT
ATCTTAATGCCATAAGCTTCTATAAGCAAGCCGAGAGAAAATTATCACTTGTTGCAGATG
AAATTGAAAGAGCTGAATTCCACTATAAAGTTGCAGAAATTTATTATCATATGAAGCAAA
CACATATGTCGATGCACCACATTGTTCAAGCAATTGATAGTTATAAAGCACATGAAAACT
ACACTGTAAGAGTTATTCAATGCTCATTTGTTATCGGACTGAACTATTTGGATATGGACT
ACCCTGAAAAAGCGATCCCTCATTTTAAAAATGCTCTAGATAAAGCAAGAGAAATCGATA
TGTCACGATTAATCGGATCATCTCTTTACAATCTCGGCTTATGTTCCTTTGCTGAGGAAG
CTTATGAAAAGGCATCTGAGTACTTCAAGGAGGGCATTAGAGTATATCAGGATAATGGGT
ATGAACATTCAAATCGCATATTAGATATCTTACTTATGTTGACAAAAACCACTTTTAAAA
TGAGAAATCACTCCGAGGGAATTTCTTGGTGTGCACACGGTCTGTCTTTGTCCAAAAATT
TAAACGATGAGATTATGGCAAAAATGTTTGAATTCATTCATGCCTTATATGTAGATAATG
ACAATGAAAAATTAAATTCAATTCTAAATTATTTAGAATTAAAGTCAATGCTTTCAGACG
TGGAGGATTTAGCATCAGATGCAGCGAAGTATTACAATGAAAAAGAAGACCATAAAGTGG
CTGTTGCTTATTATGAAAAAGTGCTTTATGCCCGTAAACAAATTCAGAGAGGGGATTGTC
TTTATGAAACTTAAGCATGCATCTGTCTTTATTTTAGCCATTGTTTTAATTGGATTTGTA
AGCATTTATTTAACTAACACTCAAAAAGATGTCCAAGAAGCACGCAGAGGACATACAGCC
AGTATTGGTTTTACTGATGGTCATTCGTATGATATTGCAAGCAGAGGACATACTTCTTAA
TATGTTTTTCTTATCCCCCCTCCAAATTGAGGGGGGTATTTTTATGATTTATGTCCCCCA
GTAAGTCCAGCTCTGTGAAGTGCAGTTCCTGCAGGTGTATAAGAAACTGCTCTAAGAATC
GCTTTCGATCCGTATTTACTTCTAATCCCATCCATTACAAACCCAAGTTTCCTTCTCTTT
TCATTATCCACTTCAAATAAACTCAACTGTTGATTAACATCATCCTCAATATTTGATAAC
GTAACTGAGATACTTCTCACTGTTTTACCCGAGTAAAACTTATCAAATAGCATCAAGCAA
CATCTATATATGTCCATCGTGATATTTGTGGGAAGATCAATTGTTTTGGATCGATGAAAA
CCACCACCAAGATCATCCTTACTGTATCCAATACCCAGGCTGATTGTTCGACCAGCTTTG
TTGTGTGTACGTGCCCTTCTTGCGACTTCCTCGCAAATTTCCAAAAGAACAGCCTTAATC
TCTTCTCTCTTTGTATAATCCCTAAACAAAATCTGACTCTTACCAAAACTAATCTGCCCC
TGCATCAATGGAGCTCCTATTTCAGATAAATCAATTCCGTGAGCATGATAGTACAACTGG
TTTCCCATTATTCCGAACTTCTTTTCAAGCAGCTCTAAAGGAAATTTAGCTAACTGACCT
ACAGTTGATATACCCATTCGATTCAGATTTCTTTCCATCCTCCCTCCTATCCCCCACATT
TTAGACAAAGGTCGAACTTTCCAGAGTCTATTTGGCACATCTTCATATCTCCAACGTGCA
ATACCACTCTTTGTTTTCTTACTCTCCAGGTCAAGTGCAAGCTTACTAAGCAACATATTG
TCACCAATTCCAACTGTGCACATCAAACCAAATTCTCTCCACATGCTGCTTTGGATTGCT
TTGGCCATTTCTTCAGGATTCTCTTTTCCTGCATCTAAAAAAGATTAATCAATTGAATAC
GTGTGGACACATTTTTCAGGAACAAATCTGTAAAACAGCTTTGTAATCTCAGTTGAAACT
CTGATGAAAAGCTTCATTTGTGGATTTACAATGTATATTCTTGGATCTTCAGGTATCTCA
AATAGTCTCGATCCTGTTTTGATTCCAAAATCTTTTTTAAGTGCAGGAGATGCAGCTAAC
ACTACACTTCCCTGTCTATCCGTATTCCCTACAACGGCAAGATAACATGTTAAAGGATTA
AGCCCCATTGCTACAGCCGATACAGAAGCATAAAAGGATTTCATATCGACACAGAGTATA
TTCTCACGTGGAAATTGTGAGTAATCAGTCATTGTATATAACTCTTATGATGTTATTCAT
GTTGATATAAACTGTATTGTCGTTCTGGTCTTTTACGTGAAGCTTTTGTTGTTCAAAATT
AATGTAATGTACTCTGCCGGTAACATTTTCAACAAATCCCTTGTTAAAGAGTTTGAATTT
CAACTCTTTATTAAATTCCAATGCCTCAGAAACGAGAATATCCATCTCATCAATTTGTTT
GTCATCTAAAGATGGCTTTTCAACTTTTGATCCATCAATCAAATCTTGTTTAAGCTGTAT
TAATTGTTCTAGCATCATTGATGTCCATTGATAGTTCCTCGATCCCTAAACATATCGACT
CACTCCTTGATTGATCTAATATCAACAGAACAAACGTTCCTTATTCAATATAGATCAGAA
CAAAAGTTCGATGTAAATGTTGGTAATAAAATATAAAGGTCAATAATGATATCCGTAGTA
TTAATAAAGGAGAGATTCTTTTCGACGAGGGAGAGTGTGATGGTGAATGAAGAAGAGGTT
AATTGGATTTTTGGTCTTAGTTCCTGCTTTGATTATGTGGGGTATAACTTTAATCGAATC
AAACAAAAAGACCCCTGTAGAAGTTTTAGAAAGTGCTTGGGATGAATTTGGTTTATTTAG
TTTTCAAATTGGAATAACAGATCCGGCAATTACAATTGGCATGGATCAAACCAAAAGTGA
AACAAAGCTCCGTGAATATTTAGAACATAATCTGTCAAGAGAAGCAAAAGAAAAATATAA
GATCTATATATTTAAAGATGATATTGAAAAGTTGGAGAAAGAACATCGAGAGTATCTGAA
AGCAAATAACTCTAATAAATAAAAACGCCCAGCACTTTTCCACTAAGCTGGGCTTTATCT
CAAATTCAAATTGAATTTTTGTAAGCATTAACTGCTTCGTTTCGCAACAGCATATTATCT
TTGTTAACCATGCCTAAGTTGTAAGCTTTTTTGATAATATCTAATACCTGAGAATCTAAC
GCCGAAAGATTACCGCCTGGATTAAATCTTGATTTCCAATAATCTAAAGAATTATTTAGG
TCAAGTGAGCTTTTTTTGTTCTCGGGTTTAACTACTTCATTTTTCTCAAGTTTTTCACAG
AATTCACTAAAACCAATGGATCTACTGGGAGCTGAGTTATTTCCCCCGTATCCTTCTGTA
GCCAAGCTGCAAAATGCTAAGAATTTTGGGTCATAAATAAGATCGCTTGAGTTTACATTT
ACCACCGATAATCACAATCCTCTCAGAGCTTTTTATAATTGTAGCACCTTTTCCATTTTT
ACACATGTTAAATATCGACAATCACTCAAATGATTTAATAATTGAAAACAAAAAAGAACC
TGCATTTTGCAAGTTCTTTTAACGTTGTCAATATATTGTGAATTTATAACGACAAAGACA
TTTATGTATAGTATAATATTTCCTGTACATTAAGTTTGCTCACTCAAGGGAATCTTGCTC
ATCCCCTAAGAAAGGGGGTGGGAAAATGACTGTTTACGAATCATTAATGATAATGATCAA
TTTTGGCGGATTGATATTAAATACCGTCTTGTTGATCTTCAATATAATGATGATTGTAAC
GTCAAGCCAAAAGAAAAAATAGACCTTCCCTTGAGTTTGGACACCTGAAGGGTTAGGCCT
ACGCAGATTTGACAACGAGCAAGCCCTTTGATGGGCAGCTTTTTGTACAAACAATGACCA
GTGGGTGTTAGCGCACCCCAGGTCTTTTTTTATTTTATGCATTTCCACAAATCAAAATGC
AATAAATAATTATTTGTATCATTACCCTAATTATAACCATATAGAAATGGTATTTGCAAT
ACTTTTGTTTAGTTGTCTAAACTAACTTTCAATGCATCAGCTAGCATGGCGTTAAAATCA
TTAAATTTGTTCATCAGCGTTCCAGAGGGTTTATCAAGCTCTAAGTATTCATTCTCAATT
ACATCTAAACAATACCAAGATGTATCTGAGTCACCAAAAAACAGATATTTTTTCTGCTCA
TCATTTTCGTGCCACTGTTCATTTGTTTCAATAAAACCATAAACTTCTTCATCATTTTCT
TCTTCCAATAAATCAACATCGATTCCATAAATCGCTAGACCATTGAAATCTAATCCGTTT
ACACTTTGAAGGAATTCCTTATATCCTTTAGGAATCTCATTTATAGGAAACTTGCCTACA
ACCTCCGCTTCAAATTTATTGATTTCTTTTTCTGTAGCAGGAGAGTTTGGTTCATCTCCA
TACTTTGCTTCTCTTTTTCGAATTTCTTCTAATAAATTTACCGACATAAAACTGCCCCCT
TTTATCTCGGCTAAATTCTAATCTACCACTATTCTTCAATAAAAAAGCTCTCCTATCGAG
AGCTTAAACATTATCTTTGCAATACTTTTGCTTAACTGTTTAGTAAGTCATCATCTAATT
CCATGAAAAGAATACCGTCGTCTTCTTCATCCGAATCCTTTTCAACTGATATGCTTTGAA
TAAAGTCTTCAAATGAATCAGCAATCAGAAAGGTGTCCTTTACCCCATTCGTCAACTCAT
GATCCCAAAAATAAACCTTTCCTGTTCCTTCCCCTTTTATACCAAGGCATATTTGGTTTC
CACCATCAGCGTCAGCTATTGGTATTATCCAATCAGGCATTTGATCATCGTATGTGTCAG
TAAGAGCTGCAATATTAAAGTCGTCATCGTCCAAGCCAAACCCATAGAATATACCTAATC
TAAGTTTGTTATCATCTGCCCATGGGTTTTTCTCAAGTACTGGAAAAACAACATTGTCTG
CAAGTATATTGCTCCCCCCGTAATACAGTATAAATTGCTTAAATAATTCATCTATTTCGA
TCCCTAAGTCTTTTTCAAATTTCTCAATTGCTTCGCTACTTTTTTTATGAGAGCCTTCTC
CATAGTACTTAAGCTCAAATTCCCTCATTTTATTATTGATATCTTGAAAGCTCATATTAA
TAACCTCCCCTTAAGTCCGATGCAGACCCTATATGCGGTACATTCTTATGTAGTGCAGTT
GGGATCAACTGAATAGTTTTGTTGTCTAGGTGGTGTGGAGTAAGCTTTGCAGTATATTTC
AACCAATCTTCAGCTTCGGCCTGTGTTTTAAAACCTTTCATTTTCTTGATACGTTTATAA
ACTTTAGCAAAGTCAGAGTTTTCACCAGTTAGTTCGCCCTTTTTAAACTTAATTGTTCCC
TTAGACCAAGGTGTAAAAATTGGCCTATTGTCTTTAAATACTATAGGTTCTCCTTTAGTT
ACTGCATTTACTTCTGGTTTATCAGAGTACCATTTACCGTTACCTGGAGTACCTTCCCAG
CGCCCTTTAGTTCTCGGCAATCTGGTTCTTGGATTTGCAGATTGAATTAATTGGAGCAGC
CTATTTTTTAAACTTTCTCCGTTTACTACATTGTATGGCACGCCCCCTGCCATAGCAAGG
TCGTATTTAGGGTTATAAGGCAGCAAATCTGGAATCTTAACGTCCTTGATTTTCTTACCT
GCTTGACTTGCTTTATTTATTACCTTGCCTGCTGCATCTGCTTTGTTAATGGCTCCTGCA
CCTTTGGTTCCAAAAACAGCTACAGCCACTGAACCAACAGCATAGGTAACCCATCTTGAT
CTAGAATAGGCATCCCCATTCACCATATCTTTTTGATATGACTCTTCTATTGCTGCTGAA
ATAGCGTCATATGTTTTCACTGGATGAATAATTGCATTCCCCAGTGCTGAGAGTGTTTCT
CCTGGATCGGTGATGAAATCCCATATGCCAGTTACAGTGTCTTTTCCTACATCATATAAG
CCTACTCCTACACCTTTTACGATGTCCCAGGTAATCTCTCCTGCTTCTTCTAACTGCTTT
GCTTGTTCAATTTGCATTGCAAGCTGCATTTGAGCTGGCTCCAGATTCTCATAACCTACT
TTCTTAGCAATCTCTAAATACTCATCAGGGTCAGAAACACCGTCATTAAGTTTTTTCTTT
AATTCCTTGATTTCACGTTCCTTTGCTTCTTCTTTCTTCACGCTTAAGTAAGCTTCAGAA
TGCTTCTCAATATCGCCTTTTTTCTTATGTATGTCACTTTCTCTATAGGCTTTGGCGTTA
TAGTGAATCGGAGTAGCGTTCTTCCCTTTGCCTGTTGATCCCTGCAGCTTTTTAAAATCT
TGCTGGATGAACTGTTCATTAGGCTCTGTTTCAGCGTACTCCGTTTTTAAATTCTCATCA
AGCTTGTTCAGCTTATCGATTGTTTTTTCACGTTTGTCATCTGCAGAAGAAAGTTTATCT
TTGAAGTCTTCTGTTGAGAATATTTCAAGTGGAAGGATGTCATTGATGTCGTTTAATATG
TCTTTCATTGCTTTCTTTTGTTCAGACATAATGGATTTTGATTTTGTATAGGCGTTAGCC
AACTCGTGCTCTAAAAAGGATTCTTCTATGTAAGCATCAGACATCTTAGCATCTTCAAGT
TTTGCAGAGATGCTGCTTAAGAAAGCAATCTTCATGTCAATTAAATCAATCCATTGGTCT
GTTACGCCGACATGATCATGATAAAATGCTTTAATGTTGTCTGCACCCTTACCGGAAAAC
TCACTGTCATCTAAATCAGCAACGTCTTTAAATGCTTTCCTGAGCTTAATCATTTGTGAC
CTTAGTTCCTTATACTCTTTAGTTCTTTTATCCGCTTCAGAGAGTAATGAATCAGCTTCA
AATACCTTCATATCATTCTCCTTCCATTCTTACTCTATGTAAATTTTACCACAATCAACT
ATTTCAATAACAGAAAAAGACAGCCAAATATGACTGCCTTTAATGATTAACATGTGAAAC
CTAAAAAATCTTTGGATGCATCTTTAATTTATGTTCTTATAGTAAGCTTTAGCATCTCTT
TCAACTTCCCAGTACTTATTTCCGTTCGAACTTAAAAGTCGATTAAAAACGTTGATCCCT
AGCATAAAACATTCCTCTTTTGACTATGAATTCAGTAAAATTTTAGCATGCGCCTGGATG
TTTTAAAGAGAAATGCGATGATATTAAGGAAAAATTAAATTCACAATAATTGGATACAGG
ATTATAATTATTGAGGGCTTACCGATATAAATAGAGAACAAACATTCTAAAAAGGGGAAA
TGAAGTTGAAGAAAGTGATATTAGGTTTTGCAGCATTCACTTTGAGCTTATCATTGGCAG
CCTGCAGCTCAAATGATTCTGAAAAAGTAAGCACAGAAAAAGAAACACCACAAGCGTCTA
CAGATGTAGAAAAGAAAACAGAACAAAAGGAATCTACTAAAGAAAAAACTGCTGGCAAGT
CTAAGGAAAAAGACAAAAAGGAATTGGTCGATGTTACTCTAGATAGAGCTGTTGATGGTG
ACACAATTAAAGTTACCTACAACGGAAATGTAGATACAGTCCGCTACTTGCTCGTTGATA
CACCTGAAACTAAGAAACCAAATTCTTGTGTTCAACCATATGGTGAAGATGCGTCTAAGC
GAAACAAGGAATTGGTCAACAGTGGTAAGCTGCAACTGGAGTTCGATAAAGGTGACCGCA
GAGATAAATACGGAAGACTATTAGCTTATGTTTATGTGGATGGCAAATCTGTTCAGGAAA
CATTGCTAAAAGAAGGATTGGCCAGAGTAGCATATGTATATGAGCCTAACACAAAATACA
TAGACCAATTTAAGAAAGACGAGCAGGAAGCAAAATCAGAGAAGATTTCAATCTGGAGCA
AGAATGGATATGTGACCGACCGAGGATTTAATGGCTGTGTGAAAGAGAAAGCCGCTGCAG
TTAAAAAAGAAACAACATCTAAACCGGCTGCTAAACAGCCTACTACTCCAAAGGCATCAA
GTGAAACTTCGACTACAACTGAAAAAGAAGCATCTTCAGCGTCAACTGGAGAAACATTTA
AAAATTGCACAGAGTTAAGAAAGAAATATCCGAATGGAGTGCCTAGCTCCCACCCTGCTT
ACCAATCTAAAATGGACAGGGATCATGACAACTATGCATGTGAACGCTAATTGAAAGCCC
TTTGTGGCTTTCTTTTTTATTTTTAGGGCTCTTTACACAAAAAGAGGCTATCCACAGATT
AAAAAATTCTCGGGACAACCTCTTTTTAAAATATCTAATCAATCATCTAATTTTTACTCA
AAAAAAGCTTTTGAATAATTAACGATACCTTGCACATCTTCAAGAGAATTATCTGCTAAT
TCTAGAGCCATAAACACTTCATCAGGCACCTCAAATGGGGCTTTTATATTCCATAAGCTA
GCTGGCTTAAAACCAAACCTTGGATAATAATCTTTATGTCCTAAAACAATTACTGAACGA
TAACCAAGCTCTATTGCGTTTTTTAACGCAGTACGAATTAATTTACTCCCAATTCCTTTT
TTCTGATAATCAGGCGCAACAGAAACTGGAGCAAGTGCTAAAGAATCGACAGTGTTATCG
CCATCTATGATTTTTATTTTAGATAAAAGGACATGGCCTACGATATCTTTATCTTGATTT
AATGCGACCAATGAAAGTTCAGGAATGAATGCATCTGATTTTCTAATCCTATTTACAAGT
AAATGCTCTTTCTTGTCACTATATTCTTCATTTAAAAAAGCTCTTTTAACAATTTCTTCA
GTCGTATTATATTCATGTGTGAGTTCTTGTCTAATAAAGAATTCCATTCATAGTCTCCGG
TTCTTAATTAATTACCATAAGATTTTTCTTCATCCTATAAATTAAAAAAACCAGAGAGCT
ATGTGAGGGAGCTCTCTGGAGTTATAGTGGCTGTTAAACCCCTATGATACATATACAGGG
TACCTTATATTTGGTATGCAATCAAGCCACTTTCAGATCTAAATAAAATGGGAATTTTAT
TTAGATTTAAATGCTATATATAGACAAATTAAACAAAATTAAAGCTGTATATAGATCAAT
CAAAGAACTCAAATTTTATATTAAAGGGATAATTTTGTCTCTCTGAATTTCGAGTAGATC
TCTTTAAAATGTCTTCAGGGATTACACGAGTGAAATGTATTTTCTTAATAAACCTTTTGA
GCAATTCATTTCCATATTCTTGATCCATATCCTCTCTTAAGCTAAGAATGAGTTTCCTTT
TTTCCTGGATAAGTTCAATTTCTTCTTCAACTGATAGTGCGTTTATGCTATTAACAACTT
CTTCCCTCTTAGCTTTTAGCTCGTCCATCCTTTTGACAAGCTCTTGCTTCTTCTCTCTTA
TTTCTTCGTGAGAGAATAGCCCTTCCATCGCTAATTCGATTAGATTTTTTTGTTTCTGTT
CAATCTCCATAATAGCTTTATCTATTTGATTTAACTTCAATTGATTCTTTTCATTTAAAT
CTGACGCATTATTTTTCCTTAGCCGCTCTTCCATCTGAGAGAGGTCGTCAGCGTATTTTA
TTAGTCCAGTTAAAACCCTTGCTATTACTGCATCTAACTTCTTCCCACAGTTTGGACACT
TTTCTCCGTTGGGTAACAAGTACTCACATTTCTTAAGAGTGTAACCAATAGAACTTTTAG
TGTCTTTTCTAATGATCATCTTTCTACCGCAAACTCCACAAAAGATTAAGTCTTTTAATA
GTGTAACCCCTGATTTAGTTGCTGGCTTTTCTCTAATGCTAATCGATTTAAGCGCTCTTG
ATTCTCGATCCTGATTTGCTTTATCCCAGACATCAGGTGGAATAATAGCAGGATGAGCAT
TTTCCACAGTAATGGTTTCTACGTTGTCATATTCAAATTTTCCGTTTCTCTTAATCTTTT
TCCTGTTATTGAAGATTAGGGTTCCTTTATATGCAGGGTTTCTTATAATTCTCTTGATAG
ACGGAAGATTAAATGCTTTACCAGTAGCTGATTTATAACCTTCATTGTTCAAAATGTCTC
TAATTTTAAAACTCCCATATCCTTCTGAATGCAGTTGAAAGATGTATCGAATTGTAGGTG
CTGCTTCTTCATCAATTTCAAGTTTTTTTGTCTCGTTGTTTCTTTTGTACCCAAAAGGAA
CATTCCCACTTACATGTAAACCCGCTTTAGACATTTGCATTTTATTAGCTTTACTTCGCT
TACCAATTGTACTGTGTTCATGACTTGAAATCATGCTACCAACGTCAAATAAGAGACGAT
CAGTCTCTGAGTTAGCTAAATCATAAGATTGATAAGGAGTTAGTATCGGTTTGTCATAAT
CGATACAGTACTGTTTAACAGTCTGACTAATAAGACCATTCCTAGAAATCCTAGTTAACT
CAAAACACGCAATTGCATCATATTTTTCAATGTTGTCGAGCAGTCGTTTAAGAGCAACCC
TTTGAGTTATTTCTGATTTCCCCCCACTAATGACTTCTCCAAATTCTTCATAAGTAAATC
CATGCTCTTCACAAAACTCTATAAGGATTTGTCTATGGTTCTCCAGAGTTTCTACGTTTT
CGCCTTTCTTCTCCTGACTAATCCTAAGGTATATAGCTACATGGTGTATGTTCTCAAGAT
TCTTTATCATCGGCGTATTCCCTTTCTCAGTACATGGTGCTATATTTAACTAACTAGAGA
ATACCACTTTTTATCAGGAGTTTCCATACTTATTTTTAAAAACACAGTAGGTATGTCATT
TTTTATTGACTGTATGGTGCAGAAACTGAAAAACCTCTGTTTACACTGGTTACACCTTTC
AACAATACTCGTTATTCTATATTCTATTCTTTAAAAATTAGATTATTTGTGGCTTTACCC
CTTTTTTAATGATTAAAAAGGAATAAGTAAATATCCTATCTAATTAGAGTAAAAACATTG
GCAAAGTGACTATTTTTTATTGGAATGATTTAGGTTAAACGTTTAACATAAAAGAAGAAT
CATAAACATAAAGAAACGAGGAGAAAAATGAGCAGAGTAATAAATATCACGCCTTTTGAA
GACATAACGAATATAAATCTCAATGAATGTATTTCTGAGAGCCCTTTGAAAGGATTTGAA
CTACCAAGAGGAATGTTTAAAAAGAAGGATGATATTTTTGGGCTAGATAACTGGGACACA
GATCATTGGGAGCTAATCTTGAATAACAGAATAATTTCTATAAATCGAAACTTTGGTTAT
GCAATGTTTTACTATTACAAAGGCATTCCAGATGATGAATGGTTTATATCACCTGGAAAA
GAAGGTCAGTCAGTTGAATTTTTTCCTCACTTTGATGATCAACACACAAGTAATCACTTT
AACTTTAAATACTTTGTAGATATTTTCTTTTTGAAAGCATACACAGCTTATGAAACAATT
GGACATTTATTATACAAATTGTATGACTTGGAAATCAATGAGGACGATCCTAGAGACCAA
GTAAGTTTCAAAAGCGCAATTTTTAAATTAAAGCCCGAAAATCATCGACTCTATAAAGAC
CTTTGCAAATTAAAACGCTCTGATGATTTTAGAAAAGGGGTAGCTATGAGAAATGATATT
GCACATAATCACCCACCTTACGATATAGATTCTGGGGTAACAAAATCGAAAGGAGGCATA
ATTACTATGGGAGTTGGCAATTATACAACTTCAACAGAAATTAAAGAAACAATGATTGGC
TTCCTTAGAAGTATTAAGACCACTTTTGAAGTGCTTGAAAAACATCTTCCTTTAAGTTGA
TTTTCCAAAATAGAAAGGGAGTTCCACTACCTATTTTGGATTTCATAATTAATATCATCA
TACTCTCTTTTAATAAGAAACAAGGCCACTCTTAATGAGTAGCCTTTTTCTTTTCATGAT
AAAGTTTTCTTTGGTAATCCATAAAGGCTCTTGTCATTAATTCCAAATTAGGCTCATTAC
AGTATGTGACGGTGCAATTTTGCAGGTTGTACTTTTCAATTAATTCTTTCTCAGTCACAT
AATCACCTTCTTTTTATAAGGTGTATGAGCATTACAATTTGTCCTATTCGAAAATTTATT
AATTAGTTCCCCACAAAGTTTGTTTAAATAATATGTATAATTCACTTTCTTTTTCATCCA
TCGCACTTCTGTACCGATCTCTTCACAAATCGCAATCGGGATACTGGACTTGTTAACTTT
ATTCTTATATGTATGCTCTAATTGTTTTTCAGCTATGTTTTTGTATTTCAAGAATTCATC
AATATGTACGAAATAAACCTTGTTCTCAGGCTCTCTAAATTGAAAAAGAAAACCAGGAAT
TATGTTTGGGTATTGTGTTGCTTCCTTTAAATATTTAATCTGCTGCGGCTTTATGATTTT
CTCGCTGAAGGAAATGGACTTGTTCTTTGTCGATTTAAGCTCAAAAGGAAACAAGTACCC
CTTAAAGAACAGAAAGCAATCATATTTGTTTTTTGATACTGCTGCCCCTCTTTTCAAGAA
CATTGGATTAACATCTTTAATCCTGTAGAAGAACAGCTTCTGATCTGCTGCTGATTTTTC
AATGTTCGCTTCAAAAACTTTCCCTTGATTGTTTGCTCCCAATCAATCACTCTCCTAATC
TATATTGAAGGTAAATTATGTATGTGCTAAAATCGTTGCTGAAAGAGGTGTACATAGTGA
AAAAACAATGGAGACCAGTTGATTCAAGACTCAATGAGCTTATGCATGAATATAGCGTTT
CAATTGAAGACCTTGTTGAACGTACTGGATTACCTAAACAGCGTATTAATGATTATGTAA
GTGGTTTTAAATCAAATATGAATATTGGAACAGCAATGACATTTGCGGATGCCATAGGTT
GCTCTATCGAAGAGCTTTATGTTTGGAATTTTAAAGAGCGCAGACAATTATTCAAATAAA
TTACATGGTGGTTCCCTTTTTGATCCACCTAATTTCCTGCATTAATTCTTCATTATTGTC
AGCTAAGTTAATTAAGTTACGATGCGCTCTTTGCAGATCTTTTTCATCAATGGCCTCCTT
TACGGTTTTCATTTGTCTATCCATTTTGTTATACAGTGTATGAATTGAATGATAAGTCTC
GTTAATTTTTCTCACTTCTTTCTCATATATACATTCACAAGATTTCTGACCTCACTCCTT
ATTTGATTGGATTATAATTAAATGTGTTATGTACATGAATGGATGTTTCATGGCTTTTTG
CAAAAAAATATTCTTTAATTGGATTAACTTTATCTGCTGGTGATTCTTGATTTTCTTTAA
TATAGATACCGACTAAAGAATCTATAGTATCAGCACAATAATTAGATGCACCACTTTGTA
AATTGATTAATTTCAGCATTTTATTTTCATCTTTATAAATCAGATAAGGTGTTTGAGTCC
CATTCTTTCTAACAACAAAAAAGATATCATTTGGTTGCACCGAGTATGTCTTTTTGTAGC
GACTTTCATCAATATTTTTTAAGTTCATTTGACTCTCCTTTTTAAATTAAAGATTTATTA
TGGTATCAATATTATGCATTATGTATATCGTTTCTTGATTAGTATTTGTCTTAATGGGCA
ACAAGTATATCAGGCTCATTCACTCTAAATGGGAATTCTAAGTGATCATCAAAGTAATGT
ACTGTGGTATGCGGACTATGGAAATTTCTATTATAGTCACTAGTTCTCATTTTTATTGTG
CTACGGCTATACATCTCTTCCCACTTTAAATAAGCAACTTTATTATTTACAGTGTCAACT
AATGCTAGAACATCAAAACTATTTTCTGAATACACATTGTTAGATCTTCGAATATCAAAT
ACCAACTTATCATTCAAAATCTTATTAGAAGCTTTTACTTGAATTTTAAAGGATGTATCA
TTTTTTATAGCTACAATATCAATTAAGCTTCCATTGTTCATTGGCGCAAAAAGCTCAAAC
CCCTTTTTAGTTAAGTCATATAAAACTAGAAACTCTCCACAATCACCAGTTTTTCTTTTT
TCATCTTTTAACATCCCCACATATTACCTCCACTAATTTTATTTTTATTCTAAATAAAAG
ACCGATTTTATCCTGTTCCTATTTACATTAATCTAGATAAACAACTTCTTTTACAATTGG
AAATGGACTACTGATTCTCTCACTTAAATGCAAAACTATTTCAGTTACGTCTTTTGATGT
TGCCACGTGGACTGCCTTTGTAATTTTAAAATTGAATTCATTTTCAATTAAGAGACGTTT
ACCTTCGGAAAATATATCTATTGAACTAACCGCAAAATCACACTTTCCATTTATTCGATA
CGGATTAAAGCATTTCACAAAATAACATTTATTTAATTCCTTACTGTCTGATAAAACAAT
GTCAAATTCCACATCCCAAACAAACGTGTTAATCTTAGAATGATAAACTAAATCATGGGT
AGCTCCTGTATCTTTAAAAATTTCAATCATTGAAATAATCCTCCCCAAATCACTCCTGCT
GCAATAGCAGCTATAAAGACAGAAACAAATTTCATTAAAATGAAAAACTTAATATGCTTT
GTTTCGTTCTCAGTTAAGTCAAAATCTGATAAAGCGAATAAACCAAACACAATTAACAAT
ATCCAGGCTGTAACAATCAGGTATCTTTCCTCCAATCATGTTTTATTGTGGCAGATATTA
ATATATTCCTTCAGGCTATTAACTGTTGAAATAATACACCCTCGAACCTCTTCAGGATCT
TCAAAATCCATTTCATTTTGCAGAACAAATTCATCAAACTCAATCATGGCAAGAAAGCGA
TCGTCATTGGGTAGCTTATTAAAATCAATATTCTTTAATCTTGGAATACCTTTTTCCTTT
ATCCATTCAAGGAAGGGATAATCAACATCATTCTTTGCTACTGCGATTTTTAAAAACTCA
TGAATATCAGAAGAGTTTTCAATATTGAAATAAATCATGAGACTTTCCTTCATAAGATCA
AATAATCACAATAAAGTTTTATCAATGTTATTGTCTGATTTAATTTCAAAGTCTATATTA
AACCAGGACATTACGTTCTCCATTCAATCCCTCCTTGTACATCTAAACTATTACTCACTT
GACTAACCCCCTTAAGCGTTCGACTTCTGCAACTAACCATTCTGCATAACTGATATGAAT
TTTTATCACCTTGGTTGATCTAAGTCGCCGAGACATTACTTCAACAAATTTTTTAACTTC
TTCAAATTCAATCTCTTTCATTGAGTTTATCCCACTAAATGAAATCAACGTCTTAATCAA
TCAAGTATCTTATTTTTTGGCTTTATATCGATTTCATCACAAGAAGGACATGAAAAATCT
GAATTGTCACCTATCCAACTAAAATTGCATTCATTACAAGTCCAATCAATTTGTTCTCTA
CTGTCCATTATAGCTACACCTCTTTCTTAATAAATTCAACATTTTATCTACTTCCAATTG
TAGTTCTCCTTTTCTTTCTCTGAATCACCTATATGCGAAAGAATCCAATTATGATAACCC
TCTTCTCCACAATTAGGGCAATCCATTTCAGATATAACCTTTAATGTGTTTATCATAGGA
TTTTTAGCAAACAAGTGATGATTGCATTTTCTACAAAAAAACACAACTTCATTTTCCATG
TCTCCCCTTCCCTTCTGTATAAAATTAGAATTTTATTTTCATTAAATTGAATAACCGCCT
CATGCAACACACAAAACAAAAATGGCTGTAATAGACAGGAAAGCTAGTATAAAAATACAA
CCATATAAAAACCCATTTAAAAACCCATGTGTATACTCTTTTAATTTAATCACCTTCTTT
TTAAATTAATGTGTATATTTACAAAACATCTCCACACAATACAATTGAACAAGCTTGTTT
ACATACAACTTTAGGAGATGATTATATGGCTCAACAAAACAGATCAAACAACAGCAATGA
ATTACTTGTGCCTCAAGCTGCTGGTGCCCTTGAACAAATGAAGTATGAAATTGCTTCTGA
GTTCGGTGTGAACTTAGGGCCTGAGACAACTAGCCGAGCAAACGGTTCAGTAGGTGGAGA
AATCACAAAACGTTTAGTTCGCCTAGCCCAACAAAGCATGAATGGCCAATTTCATTAATG
TATGAGGGGATTACTCCCCTCTCTTTTTATGCTCCTCTTCCAAATCCATAAGTACTACTG
GCATTGTATTCACCTCCTTTAGTGAACAAATGTACTTCGTCTAAGCAGCTCGTCTAAAAC
GATTTGAAGTTTTCTTCTTTGGTCTTTTATGTATGCATTGTTATCGGTACGCAATCCATC
ATTAATTCTATTTTGTATGTCTGTTTTCAGTCTCTCTAAGCTTTCAATTGGTAATTTTTC
TAGACTAACTTTATATGATTGATTCATTTTAATAGCCCCCAGCAAAAACGAGTGAAATTA
TCAATAACCAAAAGACTGCTCCAGAAACAGCAAGAAAGCTTTTTGCAATACTCATAAACT
CTTGAAAATCATTCTTCAACGACTCTTTCACTGCATCACCTTCTCTTTAAAATACAGATT
TTATATTAATCTATACGTAATAACTGATTTCTTTTTTATCCATCTCTTTTCTGATTATTC
GTTCATGTTTCGATCGCTTTCTTTTATCGCTGCCTTTCACTCTTGGTTTTTCAAACATTC
CATCGCAAGTCCAATCATATCCGCTATATTTTTTAAACACCTTTGTCTTTAGGCGTCTAT
GAAAAGTCACTCACTTTCCCCTCTTTCGTCATAATAATTCCGACAGTAACTGCGTTGTTC
GAGTGACTCTTCTTCGCTGTTCAATCGTTCCAATGTTATACCGTCCTCCTCTAAAGAGTT
CTTCCGCTAAAGTTTCAATTTTATCTATTATTTCATCCGTCTGACCTAGTCTTTCATATA
GCTTCGTAGATTCAACGTATTCTTCAGTACCAAACGTTAAGTGTCCGACATTCATTCGCC
CATCTCTTCACGCGAGTCGTCGATTATTTCGAGTCCGTACTTTCGTGCATCCTTTAACCG
CACACATCTTCCGTTAAGAGGCGGCCAACCATCGTCTGCAATAACTGCTCCCGTCCATTC
CGGCAGGTTCGAAACAACGTCTCCCACACGAACCTCAGTCGGCTGAGGCGCGTTTAAGTA
TTCGTCTGGCAACGGTATACCTAGCGCACGTCTTAGCGCGATTGCTTTACCAATGTGAAC
GTTGAAACAGTCGGATGGTGCGGCTTTGGCGATTCCTTTCGACTTCACTGTGCCCCTTCC
TACCGATTTAAGGAGAGCGACAACAGTACTTTTCTTTTTATTAATAACGAACTCTACGTT
ACAGACAATGCTTCGGTATAAATATCGTAATTCTCCATAGAATGTCCGATATTTAAGATT
TTGGATATCCGCCTTCGCCTGCTCAACAATTTCATCACGGCAGGCTTTTGCTTGAGCTCC
TGACTTCCATAAACTTTCCTCTACCGTCGTACAGACCGGAGTCGTTACCTTATTCACATC
GTCAGGTATAATAACAACGTCTTGATTCGTTTTTGCGTAGTGAACTACGAATCTATAAGA
ATATGATCCGCCAATAACGATATCTCCAAAACGAGATTTATAACCGAAATATTTATCGTC
CTTCTTTTCAAATACCGTATTCGCATTATTGATCAGCAATTTATTTTCCAATTCGCCAAC
TCCTTAGATATCATTTAATTTTTGTGTCAGATGAATAAATTGATCATTTAACTCTTTGAA
TTTTTCCTTATTTATGTATGCTTTATTTTCCCTAAACAAAAATAGATCCCGATATGCTTT
TCTATTCCTGTTAATAATTTTAGTCGCAATAGTTGAGCTTACCCATTCTTCATTTACTAT
CTGGTTTAGGATTTCACCAAGTTCGAATAGAATTTCTAGTTTCTCTTTGTTTTGCTGTGT
TTCAAGTCTTAACAATTCCCTCTGTGTTTCAAGTTGCATTGTTTCAAATTTGTATTTCTT
TTTCTTCAAGGCTGCTATCTTTTCATTTGCGTTATGTATTTTGTCTCCTGCCTCCAATGA
ATCACCTCCTTAAAGTTTGAATAAAATATTAGTTTTATAGTAATTTTATTTTTATTCTAA
ATATATAAAAGAACAAGCTGATTAACTTGTCTCTATCTTATCACCTGTTCATTATGTATG
TCTATAGTTATTTTATTTTTATTCTTTATTTATTGGTTTTGCTTTATTAGCCTTTTGTTC
CGTAAGCAAGCCGGAGGCAATATTTCACCAATTTCATAATTCATCTTACCCTATAGGTTT
CACTTTTAATGCACAATAAAGAGGCAGCATTAAACCGCTACCTCAAATAAAAGCTTGTCC
CCATGTTTATAGTTGATTAATTTGAAATCATCAACGGTAAAGTTATAAAAATCTTTCACT
TCAGGATTGATCCATAGTTCAGGTGCTTCAAACTGTTCTCTTTCCATCTGGATTTTCAAA
TTGTCTATATGACGTGTGTACACATGGCAATCCCCAATGTTAAAGATATATTCACCAAGC
TCATAACCAGTCACTTGAGCAATCATGCGCTGCAACACATTGTACTGGAATACATTGAAT
GGATTCCCCAACGCCATGTCATTGCTCCGTGCTCTTACCTCAAGGTGGAGCTTACCTTGC
TTAACATACCATTGTGTCTCGTATACACATGGCGTTAAGGCCATTGCGTCTAAATCATCA
GGATTCCACAGCATTGTAATGTGTCTGCGTGAAGACGGGTTGTTCTTCAATTGATGAAGA
AGATAGTCTACCTGATCCACTTTTTCTCCATTTAGACTTCTGTTTTTCTTCCCCAGCTGA
AATCCATATGCATGTCCGATGGTGCCGTCTTCTTGTTTCCACTGATCCCAAATATGTACG
CCCATTTTGTTCAATTCAGTAACATCGTTCGATTTCAGCTGCCAAATCCAGAGTAACTCT
TTAATGGCTGTTTTCCAGGCAACCTTTTTTGTCGTTAAAATCGGAACCTCTGAGTTGTCG
AATCTCATTTGCTTACTCATTACACTTAGAGTATGTGCCGGCGTTCCATCTGAGTCCCAC
TTGGTTCTTACATCAAACTCTTCGTCTGAGATTCCATTATTGATAATATCCTTTATAATT
GAATTGTATTGTTTATCGAATTGAGTCATGTTTCTCAGTCCTTTTTTGAATTATATATGA
AAAAACAAAGCATTAATTAAATATTTTATAAGAATACACCTGCCAAATAAAATACAACAA
AAAGGAAATTCCCACAAACAAACAGCCAGTAAATATATGTATTTTGCTTAGTTTTTTCAC
CGTCTAATACATCTAAAACTTTAAACATACTAAGGACAACATAAATAAGTGAAACTGCTG
TCCAAGCAAGCATTAGAATGTTATCATGCATAATTAATCCGATATAAGCCAAAGGGACAA
TGAAAGATATCCCCTTAAGCAAAGTGAACAGGTAAATCAAATTCTTATTTCGTTTCATAT
TTTCTAATGATGAATTATCGACCACATTCTTTACTTTTCTATACGCATTACCTTCTCCTC
GAACAATCAATCTGACCTCATTAATGTTTAATGCAATTAGATAAGCTGCTAGAAATAAAG
TTAGATACGCTATAATAAACATCTCCTTATTTTATATTTGTCTTTTGATTTATTACTACT
CTAATCAAGTGATAATTAAGCATTTAGGCGAGTCATGGAAATCATAATCCCCTACTTTAA
ATAAATTAGTCGGTCTTGATCTATTCACTCGGCTAAGCTGTTCAAAGTTCCTCATTAATA
AATCATCTTGCAGCATATTCTTATATCCATGTAAATTAATCAATTCGTTTATTTCTTCGG
GCGTACCCTCAAATTCAATACCATTAATATTTGCTTTCATCCAAAAAGCTCCCCTTTAAT
TCATTCACTTGATCAGCAATGTTTTCTTTAATTGCATGTGGTAACTGATCAATCCCTTTT
ACAATCCGTTTCTGACCAGTTTTCCTGATTTTTGCAGTCATCTCTTTAAAACACTCTAAA
GCAGTATCTGAGATTTCATCATATAGCCCCTGAATTTTCACTAATACACTTAAATATTCT
TCGTCACCTTCTTCAAATAGTGACAACCCTTCTTCAAGTTTGTTGATCTTTTCAATACTC
TTTAATATTTTATTTTTATCCTTTAACAATTAATCACCCGCCTATTTTATTTTGGTCATG
CATCTTCATGAAGTTAGCCGCTGCACTTTTGTATCTCAGATCTTTTTCGTACTTAGCAAC
TTGTCTCATATGCTCAATAAATGCATCTTCAAGTCCTTGTAACTGAAGAAATCCAAAACA
AACACCGTTCCTATACAGCATGTCATCATATTTTGCTTGTAAAGCTCTTTCTTTGTTGTT
AATGATCTCTTTCCTCCTTATTGATTTTTAGATAAAAGTATTCTTTTATTCGGAAATATT
TCCAACAAAAATCTTTTATGGTAAATTAAAAACAATGTATTTAAAGGAGTGTTAATTTGC
GAAAAATATTAAAAATCGTTAGCTTACTGATTCTATTGTTATTATTGGTTTATTCTTTCT
TCAGTCCTAATTCACAATTATTTGTGTTCGTTCAGCTAATCATAATTGCATTTTTGATTG
GTTTTGGAATTAACTGTTTTGTTAAAAAAGAACGATACCAAGGTACTCTATACTTCGTAA
TTGCAATATGCAACATTACCATTAATCTTGATAAAATAAACGAGTTAATTCAGAGCATTT
AACTTATACATATATAGGAGGTGGGAAATTACCCACCTTCTTTATTGGATAGGAACTAAT
ACTTCACATAAGTGATTATCAATCATTTGTGAAGTATATCTCTCTATAATTGGTTCTCCT
CTCATAGTTAGACTATTTTTTTCTATTTCAGAGAAAATATTGCCCCAAAATTCACTTACT
GCCTCTTTTGTATGGTCAAGCAAGAAAACAGCGTATTTCCCTCCAGGTAACTTACCAACT
TGAGCTGGTTGCAGCACATTAAAATCTTCATTTAATACAACACCAACATCATAACGGCAT
TCCTCTTTAGGAGTAATACTTGGATCATCTTGTGGAATTCCTAAAATTACAGAGTTATGA
AATACACCATTCAACTGTGCCCACTTTTTAAAAGATTCCATTAGTTCTTTGTTTTGCTTA
CCACCATACTCTCCAACGTTTCGGAAATAAGCAATCCTTAATTCAGGTAATTCTTCAATA
GTTATTTTCATATTTTAATCCCCTTTCCTAGAAAAAGGTAATATGATTAAAAATGTTTTT
CAAGATGACTTTTAAAATAATCTATATTTCAAATACAAAATCCAATTACTTCGTTCCAGT
TGATCCGTGCCCACCTCGGTCACCGTTGCCTAGACGGTCTACCTCGATCAAGTCAACTGC
CGGCATCTTCTTCATAATTCTGAACTGGCAGATTCGATCCCCTTTCTTAATCTTTGTGTC
ACGTAACGCATAAGCAGGAAAGAACCAAAAATCGTTGTCACCCTTATAAGACTCATCGAT
AACACCCATTGAGTTTGTTTGAATCACACCAAAGTTCTTATACGTACTCGAACGAGGAAC
GACATGTGCTTCGTAACCTTCAGGCAATTCCATGGCCACTCCCAATGGAACAAGTTTAAA
TTCATCTTTTTTGATCGCTACATCTTCAGCTGCACGAAGATCAATCCAATCACCTTGCTC
CATTTTGTTAATTCTTGTTTGTGTTTCATCTAAGTATTTGATTTTAATTTGCATTATGTA
TTAGCTCCTTTTAATTCAAGTTTGTTTAAAATTACCCTTTTATCGTAATTCCTTTAGTAA
CTCATCAAGTTCATTAGGCTTAAAACCAACACTTCGGTTTACTTCTTCTCCCTGATCACT
CAGCAGAATGGTTACCGGTACTCCCATGACACCAAATCTTGCTGCTACTTCTGGTTCCTG
TGTAACGTCAACAGTCTCAAATTGAATATTTACTTGTTCTAAGTAATTGGACACCATTTT
ACATGGATTGCAATTAGGCTGCTCTAATTTAATTAATCTCATTGAATACATCCTTTCTCG
GTAAAAATGAAATCTGAATCCTTTAAAGGCTCCACTGTTGCTTTTTTGTATCCATTCCCT
TTAGTTGAAAAGAAGTCATGGGATTTAGTCTTAGTGTTCAAACCATTGATAACAATTGGA
TTAACATCCTCTTCTTCAAACCAATGATCAAAGCCCAGATTGTTTAAAGCTTTATTTGCG
TTGTATCTGATGAATTTCTTTACATCTGGAGCTAATCCAACCTGATCATAGACATCTTCT
GTATACTCCAATTCATTTTCGTAAAGTTCCTGCAGTAAGTTTAAAGCCCATGCGTACAGT
TCTTTTTGCTTCTGTGGCGTTTGCTTCTTATAAATCTCTTGAGCTAACAATCCTACATAT
ACGCCATGTATCGCTTCGTCTCTAATACCCTTAGTTCAACCGAGTTCGCTACTTTCGGTT
CGTTGCTCTGTCGCAACCGCCTTACGTTACCGTAAGGAGCAGACTATATCATCATCCCTG
TAGGATGCCTCCCGTTTCGATTTAAGGGGTTCTCACCCACGCCAATAGCTTGCGCCCTAC
TCGTTTTGCGGAATTTCGCCGCCTATGCGATAGTCGTTGAACGTTCTATGCGATCCCATA
AAGTCTTCCATCTTCTTTTATGTCGAATTAGACTAACGTAACGAGGATGAAGGCTGTATT
TTTCACCAGCTTCAACATTGTTCATTCCAGCAATCAAATCATAGATTAAATTTGTTGCCT
CCATATTAGTGAGCTTTGACATTGAATTACTTTCTCCAGGTTGTCCTGACATTAATCCAA
TTTTCATTGCATGTAGAGTATTTTCTTTAGGTGTAACTATTTCTAAGTTCCGAACGTGGT
TGTTTAGTTTATTTCCATCTATGTGGTTTACAAACATTCCTTTTGGTATATCATAAATAA
AATATTTTGCGACTAACCTATGTACTAAATAGTTCTGTGTTCCTTTTTTCGGATGCGTGT
ATCCTATCATTTCATAGCCATGTGGAGTAATAAATGTCTTTCTTGGTTTCTTTAATTTTT
TTGATATGATAACTCCCGTTTCCGTTATCCACCAAGGTGCTTCTTCGACTTCTTTCCTTA
TCATTTTCACCTCCTTTGGGTTCGCATAGCTTCGCTGCTGATTGTCCTAATAAGGATTTT
CCAGCAATTAGAGAGGTTCACATTTGCCGTTGCCGACAAAAGGGACTATTAAATAATCAG
GTTAATGATCTCTCCACTTTGCATTAACTTTCCTTGTCCATAAAAATAAAGTGGGTAATA
AAACCCTGAGTAGAAAAGAAAACTCTCCAGGAACACAGATGCAACCATTCCTTTAAATAA
AGAAATTTCATCGTTTTTCTTGATTGTTTTATAGACTGAAACAATTGTTCTAGCTTTCTT
TTGAAGAAACCTATTGTTTTTCACCCATTCAAAGACTTCATTGATCTGCTCGGTTGGAGC
CAATGTTAGAAAGATGTTGCTGTAAGACTTTGCATGAACAGCATTTTCCATCATGGCCAT
GAAATTTAAAACTGCCTTTCTTTGATGTCCATCTACGTGTTCAGCCACGATCGGCATCCC
CGTATTCCCCTGCTCTGTATCAAGAAGCGTAAGTCCGGCCAGTACCTTCATATAAGTGTC
CTGCTCATTTTTTCCGAGGTACTTCCATGTGAGGAGATCGCCGTTTAAAGCAATCTCTTC
CGGAAGCCAGAACTGTTTCACGTTTTGGTTATAGAACATTTGGGTAAAATCGTCTTCATG
CTTTGACCAGTTTGCTGCGTCATAAATTTTTGTCAATTAATCATGTCCTTTCAATTGAAA
TATTTTTTTCCGAAAAAAATGCAGTGAATTTAAAAGCTGAATTGACAGACTCCTATATTA
CTGTCAAACATTCGAAAGGAATGAAAGACAGTGAATTTTTTAGATAACCTTATATCTTTG
TTAGAGAGTACAGTCATTTCAACTGGATGGTTGTGTGATAGGCTTTTATCATGTTTAATC
GAATATATTTTGAAGCTTATATTTGGTTTACTTTGTAATGCTCTTATGAGAAAATTTAAC
AAAATTAAGTGCAAACGACGTCCGGGAGATCCTGTTAATTTTGAACCAAAACGTAAACGT
ACCTATTAAACTACACAGGACAAGCATCCCTCTTGGGTCGTATCTTTAGTTCTGGCATAA
TATAAAGTTTTAATTCCACGATGATGTGCGTAGAGGTCTATTCTATTTAGGTCTCTCGTC
GTCATCGTATCCTTTAAGAACAACGTAAATGAAATCCCTTGGTCGACGTGCTGCTGAATT
GTTGCAATAAGATCAACTACCTTAAACATATCCATGTCGTATGCTTCCTTATAGAAGAAC
CAATTCTGAGCCGATAAACCTGGCATCGGATAATATGTCTTACTGTTTCCGTATGTACGT
TCCTCAATTCTCTCCATAATTGGCATTACACCTGCTGTAGATGATTGAACATATGAGATG
CTTCCCGTAGGCGCAATAGCTTGTCTATAGGAATGATAAAGACCATATTTCATTACATCT
TCTTTAAGCTTCATCCAATCTTGAATATTAGGAATATGTTGATCTCCAAATAGCTTTTTA
ACCTTTTCATACTGAGGGCTATAATCATTTGTTACGTACTTTTCGAAATACTCGCCTGAT
TTATAAGTCGAACCATCAAACTTGTAGTATGTCTCCCCTGTTTCTCGTGCAATTTCCATA
GAACGCTGCAGTGAGTAGAAGTTAACCATCATAAAGTATGTATTTGCAAAATCCTTAGCT
TCTTCACTTTCATAAGCAATATTATTTTGAGCTAGAAATCCATGGAGGTTCATCTGCCCT
AGACCAATTGATCTCATTAATGTATTTGCTCTCGCAACTGCTGGAGCATTTACAATGTTT
GTTTTCCTTGTGACAGTTGTCAGTGAGTCAATTGCTATTCTGACTGTTGAAGCAATTGAT
TGATTACTCATTACATTTACAATGTTCATTGAGCCAAGATTACATGAGATATCTAAGCCA
ATTTCATCCTCTTTATCGTAATCCGTATAAACTGATACTTGTGACGATTGAAGTACCTCT
GAACAGTTACCAGTAACAATTCCATTGAAAATCAGAGAGTGATAGTCTTCTTGTGTTGTA
TCATAAACATCCTCAACACCATCTTCTTCAATACTAATAATTTCAGCTGTAAAATCATGC
TTTGGCTTTCTTGACTTAGGTTGCAATGTCTCAGTTAACAAATTGAATTTATAAACATCG
TAATCTTTCAATTCAACAATACTCATAAACAACTCTCTTGAGTTTCTATCTTGAATACTG
ATTTTGTGTGTTGGTTTAACATTGTAAAGCTTAGAACCGCCTTTTCCATCAGGAAGGAGT
TCTTGTGAGCGCTTGTTGTTAGAATAAATCGTTGTATAAACACCCATGTTCAGTAACAGC
TTCTGAACGTCCTGAAGGCTCTCATAGTGGATGGATGTTAACTCAATAGTTAATGCTTTG
GCTTTATGATTTGCATTTACACACCCATCAGTCTGGAATAAACCCGATAAATAAGCTGCT
TGCGTTTCCTTGTTAGCTTGAAAAATGAATTCTGGGACTCTTGTTTTTCTTTCTTTGTTC
ATACCGAACTTCTTCAAGATGTCAAATAAGACAGTACTATTCATGTAAAGCAAATCTTGT
TTTTCTGGGTTGGCCATATTAAATGTTGGGAGAAGTGATGTATTGTGCTTATAAGCACGA
TCAACCTTGTGTTTATGAATAATACGGTGAACTGCATCAGTAACTTTCTGCTCAAGAACT
TTTTTATTATCGTATAAATAAATCTTGGCAGTTTTTTCAGTAATTGTTCCATCACCAGCT
ATAATGCCCATAATGTATGCAAGATCGGGTTCATGAATTTTCCCGTATGCTCCTTCAGCT
GATTGGACTAATAATTTATCGCCCGTTTTCAGTTGATTCAATTGGAGCTTTTGAATTTCG
CCATCTCTTTTCACATAGAATTTGTGCCACTCAGTTGCCCTAATTTCATATCCTTGCTTC
GTTTTGACTTTAAATATTTCCGCATCTTTTTTAGTCAGTTGCATTGGAATTGCATCTACA
ATTGTTGTACCTTTGCTATCAACTGCAAAATCTTTTGTTCTATTATCAATGACAACTTTA
AGATTATTCTGCTTTTTGTAAAGATCGGCTGCTTTTTCATATCCATTCTCAGTTAAAAGA
AGTGTTTCTCCAGTAACACACAAATTTGAAAACTTCACTTTTGAAATATGTTCATTTGGA
TGCACTTTATTTACATTGTCAGCGAACATAATATACGGATAGCCTGATTCGCTTCTTAGA
ATGGCCAATTGCTCTAACAGCTTTCGAGTATTCCCTTTAGCTTTTCTAACCCTAGGGTTT
TCAACAAGCTCATCATACATTTCATTAATATCCATCTCATCAAGATACTGTCCATATTCC
TTGTATACTGAATGCGGATAGAACATGTAATAATCCTTGTCTTCCCTTGCAAGTTCAATA
AATTTATCTGGAACAACTACACCAATAGATAATGTTTTAACTCGGACATCTTCATCAGCA
CTTATTTTTTTGGTATCTAGGAAATCTGTAATGTCTGGATGGAATACACTTAGATAAACT
GCTCCTGATCCTTGTCTTTGTCCCATCTGATCTGCATATCTAAAAGCATTATCCAATAGC
TTCATAACACCTACGACACCTTTAGTCGCATTCTCTACGTCTTTAATCGCTTCACCTTTG
GCTCTTAGTTTGTTTAGATTTAATGCTACTCCTCCACCTAGCTTAGAAAGCTGCATGGAG
ATATCAATAGCACGTGAAATATCATTCAAACTGTCGCCTACTTCAAGTAAGAAGCAGCTC
ACCATTTCACCTCTTCGCTTACGTCCAGCATTAAGGAAAGTAGGTGTTGCCGGCTGATAC
TCTTGTTTCATCATAGTATGTACTTCCTCAACAGCTTTCTCATAATCACCATCAGCGCAA
TATAAAGCCACAATTGAGACACGATCCTCGTACCTCTCCAGGATCTTTGTTTTATCGTTT
GTCTTCAATGCGTAGTCATTGTAGAACTTAAACGCGCTCATAAAAGATGGGAATCTAAAT
TTGTAACTGTAAGCAATCTTATAAATTGATTTAATCTGTTCAAATGTGTATTGATCTAAA
AATTCCTCTTCGTAATAATCATTTTTAATCAGATAATCCAGCTTCTCTTTCAGATCATGG
AAAAAGACTGTGTTTTGATTAATGTAGTCAACAAAGTAACTATGTACGGCCTCCTTATCC
TTTTGGAATTGATACTTCCCATCTTTCTGAATCATGATCTCATTATTGAGCTTGATCCAC
TTTGGTATTGTGTTTGTCAATAAGTTGTACCTCCTGAATGATCTTCTGTAAGTCATGTTT
CGTTCCACTAAGTTCAAATTTTAATAACAATGGTGTGTGGAACTTAGCTGAAAGCTTGTC
TCCAGCTAAACCATAGTTATCACCCCAAACCTTGTTACCACTAACAGCAACTCCCCTTAT
TTTATTTTTATTCTTATTGATAAAACTCAAAGTCCTTTCAGGTACTTCCCCAAAGCCTAT
CGTATATGTAATATGTATGAACTCTTGAGTGATGATCGTATCATCAGTTATTTCAATTGC
CTCAATGTCTAACTCTTGTTGCAACGCTTTTACAAACCTTCTTACATTGCCAGTTTTACT
CTCATATGTAATGATCACTAATCGTTATAGGCTCCTGTAATTAATCTTGTAGTTGCACAT
TCAGCTTCATTTTCAACATGATTAAATACTTCTGATATCTCACGATTAATGTCGCCCATT
TCCATGTAGCCCTGTGCCATACTTTCATATAAGGAACTCTTCTTAACTGGAACGTAATCA
TCTAGATTCTTTTCTAATTCAACAAATTGATTTCCCTGTTGGTCAGTTGCAATAATCTCT
CCTTTTAATACAGGAAAAGATTGCCCATCAGCTAAATGAATATGAGTGTTCTCATCGGCT
ATTGTAAAGCTAATAATGTTCTTCTTTTTTACATATTGTTGGGTTGGATCAATACGTCTA
GCTGCCCCCATTTTACATCTCCTTATTAATCTTATTTAACTTAGCTTTGCTTCCTTTTAG
CTGTATAGCTTTTATATTATATGCTTGCGCAGCTTCTATCTCTGAAGCAAACTCACCAAT
TTTGATATTTTTCTTACCATCCCATATTTGTGCTATCCATAATTCTTTAAAGCGACCCCT
ATACTGTGATGTCTTTTTTCTTGTTCTACGGTGTTTCATCCACTCATTTTTGTCCATATA
CGGACAATCATTAAGGTTTGAAAACTCTCCAAATCTTTTAACAGCATAGTAGTTATATGC
GTTCACTGCTGCAATTTCATTATCAAAGTCTCCCACATTGTCATTTTGAATTCGGACTGT
CCAACAGTTTTTGTTTTTATGATATGAAACTCCTTTAAATTTAGAGGTCTTATTCTTACC
TAAAAAACCATAATGAATATTTCTATTTCTCATGTTCTCTTTATGAGAGCAAACTCTTAA
GTTCTCCCTTCTATTATCTAATGGATTACGGTTTATATGATCTACGTGTACTGACCTTCC
TTTTGGAGGTTGCAACAAGATACGGTGCAACTCACCCGTAGGGAGTCCCATGTTTCTAAT
CTTTAGCTTACATTGAACATATCCTAGCTTATTGACATATAAGTCATAGCAAAGGCTAAT
GAACGGGTAATCTAATTCGCTTACAAGCACTTCTTCATTATTAATGGTCAATATCCGTTT
ACTTATTGTCATCATCCTCTTAATTTATTTTTATTCTTTAAAGTAAACTTCCATCCATAA
TCAAAACTCTTTCTTCATTACTTTGAAGTTCTTCGAGAACATCTGATATTGGGGACAGTT
CTTGATCCTCGGTTACTGTTCGACTGTGTTTAACAGCTGCGTACAACATACCAACTTCTT
TGATCTCATCTCTTAATTTCCCGTCATCGTCCGCAACTTCTTCTGTATATAGCTTTATTG
CCTTTTCTTTTGTATTTGCTTTTATTAATGCGTAATATGGGTCACGCACCTCAAAGAATT
TCATCTTATTACATCATCTCCTAATTGATTTTTGTAAACCTATTTACCTCTTTTCCATCA
ACAACAACTGTTCCAAAGAACATGTCTTTAGGCCTTGCCCACAGAATGCCATTCATGTCT
TCATATGTAACAAGCTTCTCTTCTGTCTCAGTATGAATTACCTCTCCAATAACCTTGTAT
AGACCGCCTTTATAATGTTTAAAGAAACAGTTAACAACCTCATATGTATCCATTACTTCA
ACACCTTTTTAATATGAGATAAGCTCGTTTCACTCAAAAAATTTTGGAGCTTGGTGGTTT
GCTTATTTTCTTTACCTTTTTTGTGTTTATACTCTTTTATACGACCTATTGCCTGATTTA
ACAAAACATCATAAACTCTCACATCTAAACCTCTCTTTAAAATCTTCCTTTTAACTAAAC
ACCTCTGTTAAAACAAGTACATCCTGGTTTGTCACTCTGAATTTCCGTTCTACTCCATCA
AAAATTAAATCTATATTTTTCTCGTGGAGTGAACACAGTTTTTTATAAATCTCTTTATCG
CTTGTAGCAGGATCAATTTGATAAAACCTCTGTTCAATGTTATCGTCATTCAAAGTTCAC
TTTGACGAGGCCTTCTACATCCTCTGCTTTTATTAATATAGAAAACATGTTCCCTCCATT
TTCTTTTAAAATAAAACTTTTATTTAGATCTCTAAATCTCGTCGGCTCTAATGAATCTCC
AGAGACGTTTCCACCAGGAAGTTTTGCACTTATCATTTTCTTCTTTAATAAATTGATTCT
CTTGTCTGACATGTTGCTGCCATTCTTCTTCAAGTTGGGTTTGCTTTTGAATTGCTCTTT
CAAAGCTTTCGTTGTCTTCATTTTTTTTAATGATCTTATCAGTCTGATACGTCCATTCAT
TATTTGTGTTCCGCTGCCGGTCGATTACAACAACATATTCATTAAAACCAGGGATATAAA
CTTTCCCTCCAACTTCAATTGGGTCTAAATCAATAATCCCTTCGAAGAAACAGTTAAACT
CTATTTTTTCCTTTTCAGAAAAACGACCGAGTGCGTCCAATCCATATGATTTATTGATTA
TCTTGCCTTCAAACTTAGCTTGATGTCTCCCCACTTATTCACCTCCTTAAATGTAGCTTC
CCATTTCATATTCTGTTATGATACCTTGTTCAATAAAATTAGCCATAATTTCTTGCACTT
TATCATTAGTAACGTATGGGAATTCAAGTTCCTCTCTTGTGCAAGCTTTCATATAGTATT
GATAATCATATGGCTGTAAGTATCTTTCATCTAATACGTCAATTTCACCCTTGAGACTCT
TTTTATGTATTGTTAAATTAAATGTGATGTTAGGTTGAATTGACTTTATGAAGTACCACT
TTGATTTCACGTGATCCGTAAAACCAATATCCCTCATTTGTTTATCTTCAAGAATATGAA
ACTTCATTATCTTCCCTCATTGATGATCTTCTTTAATGCTTTTAGAAGCATATTTAGTGA
TTTCTTGTCACCCATTTCATCCCGATTGACTTCAATAAAGTGAACTGCTGACGTTAATTT
ATCTTGCATTTCAGTTGCTCCTTTCACGATAAAAATTGAATTTTAATTAGACATTACTGA
TAATTAATAAAACCAAACCGGTTAAGAATAACATTCCAGCTAGAACTAATAACCCTAAAG
CGACCCGAGGTTTTATTCTCCTTTTCGATCCATATGTATCTATTGATACAAGTTCAATCA
ACAAAAGACCGATGATGTCAAGAATATTAATTGCTAATTGCACCATGTCACTCCTCATTA
TTTGTTTTGATTTGTCGCATACTGCGCTTGCCCGGGAAATTAATTTCTATTTCCTTTCAC
TATTTCAATTCCACCACTTCACACCAAGTTCTTAGTGAACTGTCTTTTTTTAAATTTAAA
GCAGCTACGCCAGCTACATCTCTAAATGAAAATTCAGCAACTTTTCCATCACTGTCTAGC
ATTTTTCCCACATACTCTTTTCCAGCCCAAATCTCTACTGCGTACTTACTCATACAACAT
CTCTCCATTCTCGATAAAAGGAATATTTTATAGTAATTTTATTTTTATTCTAATTGTAAC
TTCAAAAATTTTAATGTCTTTTCTAATTTCATGGCCTTACAATGTTCCAAACAATTTTTC
TGTAATTCTTCACCGCATTCTTTATGTACCGGAAATTCTTTATAATCTTTGTCGTCAGTA
ATTCTTATGTAATAGACAATCCCGTCAATATGCTCTTTACATTTTGCGCACCCCATATCC
TCACCTCTCTTCTTATGAATCTAGCATACTCTTTATTGTCCACTCAGTCAATAGTAATTT
TATTTTTATTCTTTATATTGTTTCTTTAATATTTCTTAGCTTATCAAAAGCAGCCATTAT
ATCTATATCACACCGTTTCCAAATCTGACTCTCTTCTGGCCTAAGTGTGTTCTCCAAATA
AACATAAAGCTTATCTAATATCCCTTCAACAGTATCAATATCATCGATTACAATATCTCT
GACAGTATCCCTAATGATACCCTCTCCCTATGAAAATATGGTTATGGCTTTTCCATTGTC
ATTTTTTATGTACGGAGAATGATTTCGGGCAAGATAGTTCCTTGACTTTCCTTCTCCCAG
ACTTACATTATAAATATCCCTTACCTCATGTACTTCGTATGCTTGTTCTTTTGCATGTTC
AGGTGATAGCGCCTCAATAACTAGAGACGCATTTTCACCTTTGCTATCTTTACACCTTAC
ATAATACTTTTTCAATAAACATCCCTTTATCCTTTCATTTTTTCTTGAAACAATTTAATG
AATCAAGCCTTGATATGTATTTGGTTTAATATTGTGTAGAGTGATTAGGTTAGTTAACCG
CTCGATTTCCTTACTCATCGCATTACATTGATCAACATAAAATTTCTTTGGCATAATCAC
AAACTGGCCATCTTTAAATCCTTCCGCACCGGCTTCTTGCATTGCTGCTGGAAAGATATC
AATTAGACTCCCTTTTTTAAAGCTCACAATATACTCATCTACTGAAATAGTGTGCAAAAC
CTTAGCTAATACTCCATTGGTCTTTTCATCGTTATGTACGTAAATGCTTTGTGTATGTGG
TTCAATAACTACAAAATCAAGAGCGTTTACCAAGTCAATTTTTTCTTGATCAGTTAGCAT
ATTCACTCTCCTTTTAAATAAGATTTGAAAAACTCACTTAAGTTATCAGCCATAGCTGCA
GCAACTTCAGAAAAGTATTTATGTCTTTTCTCCTCTGATTTCAAAAACTCAACTGTCGTT
TCTGCAATTTCTTTAATCCTGTCTTCTTTGATATTTCCATTCCTAACACGCTCTTTAATC
TCCTCTGTCTCTCTTTTTAAAGACTCTGGGTAACTATCCATCTTCCTCACCTCTCAATCC
CTCTTATTTTGCATTTGTTTAAAAGACAAATTTTATTCAGATTCTTTATTAACATATGTA
TGTATTAATTCTTGAAATATAGACTCAAGCACACTAACTGTAATTGAATTACCGGCTTGC
TTGTATAATTGTGAGTTACTTATTCCTGCTGCAAAAGCTTTTTCAAAATCTTCGTCATCA
AATGCTTGGAGTCTCCAACATTCTAATGGAGAGAGCTTTCTAATTTTATATTTTGGGTAT
TCTCCGATTGCTACACCATGTCGATCAATTGTATTAACCGTGAAAGCCGGTTCTCCGTTT
TCTTTAAAACGTCTTCCATTCTGTCTTTTCTCTTCTCTTTCTGGCGTTAACACTGCCCTT
ACTTCTTTCTGCTTTTCTGCGATTTTAGGTTCTCTGTGACCGCCGCCCATTGTAGTTAAT
GTCGGTGAAAGTCCTTCAGGCGAGTAAACTCTTTTGATGGCATCGTGACCTTTTAAATCC
ACGTGTCCCACCATTAACGGCTCCCTTACTTCTTGTTTTTGTAGCGGTGCGGTTCCTAGT
TGCTCAACAAGTTTCTTCGTCTTTTCTTCATTTAAGTAATACTTCTCATCAACAAAATCC
TCAAGAATTTCTCTCAACCTCTTTGTGACAGTGTCTTGTAAAGGCCATTTAAAATTAAAA
CTCTTTATATTTATTTCTTGCAATCTCTTTTTACCTTTACTCAGAACATCGTTTCGCTTC
TGACCTACAACCCATTGTTCATTTTCAACCAAATCTTCTCTAATGCCAATTATGTATACC
CGTTCACGATTCTGTGGAACATTGAAAAACTTTGAATTAAGTAGCTCTAGGTCAATCCTA
TAGCCTATATTGTTCATAGTCTCACTAATTATTCTTAACACTTGTCCATTGCCACTATTA
ATTAGCCCTTTTACATTTTCTAATATCACAAATTTCGGCTTCTTCTCTTCTGCTAACAAA
GCTGTTTCAAAAAAGAGCGTTCCCCGTTCATCTTTAGCCTTAGAAACAGCTTCACACTTC
GGGCATTTGACTCCCTTCTTATAATCCTCATAAGTAATTAAATGCTCGTGCGAACAATTG
CTACACTTATATTCCATACCATCACGGCCGCCGGCTACTGAAAAAGTGGGACAAGGAAAT
CCACTTGTTAACAAATCAAAATATGGAATATTATCTTTCTTAGCTTTACTTATGTCTCCA
ACATTCAATGTTTCACTTACATTATGAATTGCACAATAAGATTTGATTGCATATTTATCT
ATTTCACTAAAGCCAATCAGTTCATAATCAACGCCTATGTTTCTTAATGCAGCTTCAAAT
GCACCAATTCCACTAAAAAGGCTCATTACACGTAGTTTACTCAACAAACAACCTCCATAT
ATTTTATTTTTACTCTAAATAAAATTGATCTTTTATGTAATATTTCAACCATCTTATCTA
TCATAATTACTTACAGTTAGATGAAAGTTGATCCGCAAGCGCCCGCCCGATATACCACGC
AACACGCGAAGCAATTCCGTTACCGACAATCCGATACTGCGCCGTTAAGGAAATATCGTC
TGGCAGGACGTAAGTGTCTGGCGCAGATTGGATTCGGAGACATTCGCGAACGGTGAAACG
GCGGGGCGCTTTTGTTGGGCTAATCGGTCGGTTGCAGATTTGATCGGCGTCTTTAGGGTG
TCCGGGATAACCAGGAGGAAGATTTGCGTTTTGACTTTTTATAGTCGGCGATACATCTTC
GAGTCCGAAAACACTTTTCACCAAACACTTACCCCAACCCCCCCGATTAACGTAGAAGTA
TTCTCCGACCTCTGGCAGATCTCCGATCACATCCCGCAATACTCGCGTCTGATAATCGCC
TTCTAACGGATTCGGAAAATCGAACTTAAAACCGAGGTCATTCCGCACACCAACTATAAA
CACTCGCTCACGTTTCTGCGCTACTCCGTAATCCCACGCGTTTACTACTTCCCAACTAAT
CTCGTAACCTATTTCATTAAACTTCTCGATAAGTGCGTCGAATGTAGGACGGTGACGCTT
CGTTATCAACCCTTTTACGTTTTCAAATACGAAAGCTTTCGGTTGCTTGCGTTCGATAAT
TTCGAGATAACGCCATACGAGCTTACCACGCTCTCCATCAGCGCCCACACCTTTTCCCGC
AACCGAGAAGTCTTGGCACGGAGGACCTCCGAAAATAACGTCTGTGTCCGGCAAACTGTC
GATATCAATTTCGTTAATATCCGCCTGTTCCACGTAATCACCGAAGTTGTGACGGTATGC
TTTTACGGCATTCTTATCGATGTCCAATGCTTTTACGATCTCGTAGCCAGCCGACTTGAA
GCCGGTTGCCCCAAGGCCACCTCCGCAGAATAATTCTAGTACCGTAAATCCGTTTGTTGG
TTGCTTTGGCGTCATATTAAAATTCATTTATTCCCCCATTTTGTTTTCAAAAATTTATTA
AGATGAATTTCTGATAAAAGAGATATTTTAAAGTAATTTTCGTTCAATCTCTTCCCAATT
CATAACACGAATAAATCTATTTTCATTCCTGTTATGGGGAGCATCAAATAGTATCTTCAT
TCCTTCAAATGATTCTAAGTTATGTATTCCATCATCGATCATGATGTCTGCTTTAATTAT
GTTTTTATTGCCACAAAGCACAACATTGCTATGAGGAATAAATGGAAAATATTCTGTAAG
CCATTCAAGCTTTGCTTTAAGGGAATCTGGATGGTTTGTTGCTGTAGTCACAACATACAC
TTCATATTTCTTCATCAGCTCTTTTGTCACTCTTTGGCTACCTTCTATAACATTTAGATT
TCTGAACAAATCGTAATCTAAATGTCTATAAACATTATTGTTGGTATTTGTATATTTTTT
TATATCCCAACATAGGATGTCTTTCTCTTTGAGAAAAGGATCATCGTATGTGTTAATGTA
AGCTACCCAATCACTTAGTAAATCAGCTAAGACCTGATCCATGTCAATCGCAATTACTTT
TTTCATAAATTCCCCTATTCCACTAAAAAGATTATGTCTTTAGCAATTTCGTCACTTGAC
CATTGTCCAGTATCCCATGAATATGTATGTAATCCCGCATTGCTCATAACTTCTCTGTAC
AACTCTAAAATTGAATCAATGTCTTTTCCCTCTATATACTCATCTCCACGTACCCTCAAC
CTTTTCTTAATAACGCTTGGATCAGCGTGTAAGTATACAACCTTCGCTTTTGCTTTAATT
TTATCCTCAATAAATCTAAGCTGTCGCTCTGTAAGGATCGAGTAATCTTTGAATTTCTTT
GCATATACCAAGTTAGAATAAACAAACCTGTCAATAATCACGTTGTCTTCATCAGCTAGT
TTATTGAAGTGTTCAAATAACTTCTCATTTCCGCTTTTGGCCAACTCAAAGCTTGAACCT
TTGATAATTGGATACTTCAGTTCTTTACTTAGCTTTGCTGCAACTGTTGATTTAAAGCAG
CAATCAGGCCCCTCCAAGATAATTAATGTCATTAATCCTCCACCTTCCTTACTTTATGAA
ATCCAACAACCTGGTAAGTGCCATCAGGATACTTTACTTCTATCTGGTTGTATCGATAAT
CAACTTTCGCAACAGCTCCAATCTCATCTGTAAAATCAACAATTACCTTTTGACCTTTTT
TAAACATAAGCTAAACCTCCCTTTAGTGGTGTTAATTCATGTTCTTTAAAGTAAGTAATG
TCACCTGTTTCATCGCTAACTGCATAGTCATATGTAGCTGAATGTAAATGCTCGATAATC
TTTCCTTTTCTCCCCACATGATGTGGGCATCCATATCGTGCATTATTGTTAATTTCTACA
GCTAGTCCAACAGGATAACTCCAGTATTTAGGCAATTTAATACCACCTCCCCTCAATAAA
AAACCTCTTAATCTTCTGTTACTATTCTCGAAACCTGTTTTTCATTAAACCCAAGGGACG
ACAAGAACCTCTTAAAATCATCTAGCAACAATCTAGGGATTTCCCCTTTATGTTCTTCAA
TAATCGACGGTTTATAAGTCTTATTTAATCTGGTCACCTGTCCATATTCGTCTGTGAATG
ACATTTCAATTTGAATACACTTCAATTATCTCACCCTATTTTTTATTTTTGTCATGCATT
TTAACTGCTTGTTGCCATAACAACATCATCAAAACGTCTTTCATCATAAGTTCCATCATA
ATAACAGAGTTCTACTGTTTCTGTTTCAGGATAGATCGCTTCAATAATCCCACGCTCTCC
AGTTGATTTTACCTTAGCCTCTTTATCCAAAATGAACATCCTCTTCACTCTCTCTATGTA
ATAGTTTTCCTTGGGATAAATTTCATGTTATGTATTGCATCGAACGAATTGTTGAAATGT
TTATACCTTTCAGTCATTTGGATCGATTTACCAGCTTACTCTTACATTTTTACGACCAAA
TGCATTTGCTTCTTGCTCACTGTCCATTAGAATATCAATACGATTGTTTTTAATGTCCCC
TCCTGTATCTATTGCATATGCTTGAAAGCTATTTCCTTCATATGAAACTTGCACTAATGA
ATACAAAGGAATTACTTCTGGATCAACAGCAATTATTCTTTTTCCATTGTAATAGGATGT
GTTTGATACATCGTAGCCGGTTCTTGTTTTCCCTGTGCACCCTGTAGAGCAAAACGCAGT
ATAAGCAGTAGCAACAACTTCATGACTCTTCACTGCCTTTGCATTTGTACTTTTTGAAAC
TGCTTTATCAAGATTTCTCTTTGTATTGGTTTTTTGCACTTTTTTTGTTTTTGTATGTTT
TGCTGCTTTTTTATTTTCTTCTGTTAGATATGTAATTGTCGCATTAAGATACTTTTTTCT
ACTTTCAGCCTGCTTTTCTTCCTCACTCTTTAGCCTAGGAAGGATTCTTGGAACGTCAAT
TTCGTGAATAAGTTTTTGCCTCACCTCTTTTTTATTTAAATAAAATGACTTTTTTATTGA
GACTTGATTATCTTGATGTGTATACAAGTTTTTAGCGCTATATACGAGCCCTACTCCTAA
CAAACCAATTGTAGCAAAAAGTGCCATTTTGTTAATTCTATGATATACATATTTTTTATG
TTTGTCTATAAGTTTTTTGAAAATTTTTATCTCTCCTATATCAGTTAAGATTTATATTTC
TGCCCTTTTAGTTGTCAAACTCATACTTCCTTCATTATCAACAAAATCTATTCTGCAGAC
TGTGTGATTATATATGCTATCTTTATAGACCTTCGGAATAAAATTGTTACCTCTTCTGAA
ACCAGTAAACATGAGCAATGTTCCTCTGGTATACCAAGATTTCTCGATTACCTCTTTCTT
TCCGCCACCAATTGATCTAGAAATCTGTTTATTGTAATGACTAAAGCTGCCCGACCACTG
TTTAACTGTAACCACCCCTGTAGGTGTTAGAAGAGTAATTGCATGTTTGTTTTTATCCCT
ATCTAAAACAGTGCCTATAATCCGTGTAGTCTCATATTCATAGAGAGTTTTCCCTCTCCA
TTGATAAGGTTTACCTTTGACCGGCTCTGCTGGCAGTTTATAAAAGTCAGCAATATCATA
CTTGGCAAAGTTTACACCAGAAAGCTCATGGTCATTATAATAATAGCTCAATGAATCCAT
TTCCCACTTTCCTAATGACCCATCGGCGTATTTTTCCCACTCTTTTATTAATAAACAATC
ATTCAATTTCTTCAGTGGTTCTTCTGTTGTTATCCAGGACTTTATATTAGACATCTTGTT
ATCATATTCTTTTTTAAAAGCTTTTTCAGAAATGACAAGCTGCCCGTTTAACATGTCAAC
TACACTATCCTCACTGAAATGCTGGTTATAAAACGAAGCTGATACATCGTCCAATAAAAA
AAGTTTATCTTTTGGCGACTTTAATGTTTTGTACACCTTTTTGCTGATGTAATCTTTAAA
ACGAAAGAATCTCACTTCTTGTGCAAATTCTGAAGGAACAATGTTGTTTTCAATTAGCAT
TTTTAAATTAGACAACGTAAGCTTACTTTTTGGTTCTGATATTAAGCTAATAAAGGCCTT
CATGATTTCTTGCCTGTTTCCAAAAGAATCAAAGCAGCCTCCTTTTATTAATTGGATTAC
TTGTCCTTTCTTAATAATGCCGCTCTTAAACATTCTTTCAATAAAGTCGTTAAAGTCACT
ATATGGTCTATTTAGAACTATATGATGAATAACATCGTCTCCAATTCCATTCATTCCTTT
AAGTCCAAATAAAATTGAATTGTTGTTAATATCAGTCCTAAAACCAAAATTAGCCTTATT
TATATCTGGGAGGTCTATTTTAATCCCTCTTTGTCTAATGTTTCCGATGGCTGAAGCAAC
TTTTCCGTAGTTTGTAGCAGCTGTCTTTTTGTTGTCTTTTGTATCCTCGGTATCTATTCC
TCCGCTGTTTACCGTTAAACAAGCAGTATTCCAGTATAAAGGATTATATCGATAGTTTAA
GTTCAATTCCTGTAATGCAATAATTGAATATGCCAAGGTATGAAGTAAACTAAAACTGTA
GCCAAACTGTCTTTTAAATTGAACATTCCAGACATAATTCAACAGGTTATCAGAAGTGCC
AATCTCCTTTCCTTTTTTAAAAAACAATTCTTCCACTTCTTTTAGTACATCTTCTTTCTT
TTTTGCTATGGATTTCCTAAGATAATTTGATTCTTTAATGTCAAAGTTAGCTATATCTTT
ATCCATAACCATCTGCATAACCACTTCTTGAGTATCAGCAACACCATAAATGTCCTTAAG
GTGCCTCTCCATTACTCTGATTTCCTTTTCGCTTAGACCGTACCGCTTCATTTCTTCATA
CCATTTATTAAGGTCATTTTTGTATTTTACATATGTATCTACAGGCTGTTCTTCACCGTC
TGACATAAGTCTCATTAAAGAATTGGTTACTGCTGCTTCAAGTAAGTTGTTAGGTTTTAC
TTTGACAACTGATTGATGACCGACTTCAGTTGAGAACTGGAACAAATCCATGATCTCCCC
ATTACCAGCCATTTCCCATAGCTTATCATCTTCGTACTCAATTACGTCTGGATGGATGTA
TTTGTTGTAGGTTTCCTTTAAGCTTCCTTGCCATTCAATTTCTTTATTCTCGATTAATTG
GTCTAATGTTACTCTAATCTTATCTAAAGCTTCAATTGTAAGAAGGTCAAACTTTACTGA
GCCCATGGCTTCACTGTCACCCATATTAAACTGTGTAATATAAGCTCCTTTAGGAGTTTT
CATCATTGCATTCGACTTTGTATATTCATCGTTAAAGATAATTACTCCGGCTGCATGAGA
AGAGCGCTTATTAGTTAACCCTTCAATTTTTAGAGCTGTTTCTTTAAGATTAGGGTATTG
TTCAACCTCTCTAATAAACTCTTTAATCGGCTTCCTGCCAGTTTCTTTGTCACCATAAAA
ACAATGTGTTAAAGGCCAGTTAGATCCTCTTTCAAATGGAATCATTCCACTTAAATACTG
GGATATATCATTATCGATTCCTAAGCCTCTACACGCTGTCTGAAGCGCTGATTTTGAACC
CTCAGTTCCAAAAGTAGCAATTTGAAGAACACGTTTGTCTCCAAACCTTTCTCTAAGTGC
CTTAAGAATTTTTTGTCTTTTTGATCCTTCAGTATCAATATCGATATCTGGAAGGTCAGG
TCTCGATTTATGTATATGTCTCCAATGTGGTAAATCATATTGCATTGGATTAATTTGAGT
GTTATCGAGAAGATAATTAACTAAGTAACCTGCAGCACTTCCCCTGGCTGCCCCAACTAA
ACTGTCTCCTCCACACTCATCATCCCAAATAATATTAATGATTTCTCTAACTGTTATGTA
ATAAGAAGGCATAGACTGGCTCAGCTTTTGGCTGATTTCCCAAAGTTCACCCAGCTCAAC
GTTAATCCTATTCAATATTTTATGAAAAGCTTCTCTCGTTAGTTCGCTTGTCTTTAATTT
CTCTTCAAATCCGTCCTCAATTAACTTAAGGAGATATCTATCTTGTTCATCTACTGATTC
AGACATCTTTTTTATATATTCATATTGATCATATGCTGGTTTAAATAAATGTCTTAATTT
AAAGTTAGGAAGCTCCATCTTAGGGATAATTGGTTCGTGCTCTATAGTATAGTCTTCAAT
CATCTCACCAATGAGCATTGTATTTTTTATGGCCTGATCGATGACTTCTTTATCAATGTA
ATCCATTCTCTCATGAATTTCATCAACGTTTTGAACGAAACAGGCTTCATAAAAGGAATC
AACTTCTCTTTCTCCATCCTTAGCGTTTAAAAAGGCTTGATGAATTGCTCTATCTTCGGG
TCTTAGATAGTGAGCATCTGTTGTAACAATCATTTGTAAGTCATACCCGTTGGCTATATC
TATCAGCTTCTTGTTACAGTAAATCTGTTCTTCACTCAGTGCAGGTTGAAGCTCGATAAA
AAACTTATCCTTCCCAAAAACCTCTATACACCAAGTTATAAACTCATGAATCTTTAGTTT
GTGCTGCTTAATTGACTGAGAATCACCAGTTTCTTCAAAAGCCTTTATCTTTAACAGGTG
AATGTTTACCTCAGACCCCAAGCAAGCTGTGGTAGCAATGATGTGTCCTGGATCTTTACT
TAATAGCTTCTCTACATCCTTTTTTACTGTCGGCACTCTTTCCATTGTTCCTGTATAAAA
TGAGTTTTCCCAGGCTTGAGAAGACAGTATTCTTAACTGCTCATGTCCTTTTGGATCAAT
TGCCAACATCAAGAAATGCGGAAATTTTGTCACTCCCGATTTATAGTTATCTCGAACTTC
CTCTAAAGAATCGACTAGGTACGCTTCATTACCCAATATCAGTTTAAAATCTTCTGGCAT
ATCCCCCTTCTTTTTCATTTCTCTAACTGTTCGAATAGCATCTAAATGTGCTGAGAGGAC
TTCATGGTCTGTTATGGCCAGTCCCTTATATTCCATCTTCACTGCAGTTTTGAGCAGTTC
TTTAACTGAGTTTGTTGAATCAAGTAGTCTTATGTTACTTTTATCAGTGTGACAGTGACA
TCCAATCAACTTTTCTCCCCCTTAAAACACAAGTTCTTTTTGTTTTGTGCGAACCACCTC
CAATTCATAAATCTCGATTTGAGGTGTTTTCTTGCCTTTGTATTCATTTGCCTTTGCTTT
ACCAATTACATTAATGACTAATGTTCCATTTGATGCAGTAAGCTGATTAAAGTAGTTCTC
ATCACTTTTAAACCTTATGTATTCAATATCGCCATGCTTAAATTTAACAGTTGTCTTATT
CTTTTTCCCTAAATGCTCAATTTGTTCGACTTCAATTTCAAGATCCGTTATAGCTATTAA
GGGTTCTTCAACTTTGTAACCCCAATAGTTTTTGTAACCATCAAGTTGAAGGATAAATTC
TTTTCTCAATCGTTTTGCTGGGATCTCAAAATCAACATTCTGAATATCTTCTTCGATATT
TATGTCTTTAAATTTTTCATTCAGCACTTTGTTCACCAGGATTAAGTTCTGTCGTTTAAT
TGCAAAGCCAGCTGCATTTGGGTGACCTTCAACAAACTCAAATAATCCAGTATCTATAAG
CTCTTTCTTAAAATCCTTTATAAACCCTTTGTCATATCCTCGTATAGAGCCACTCAAAAT
ATCTTTACCTTTTTCGGGATCGTTTCTGGCTAACAAGACCGGCTTTTTATATTCTTCTGC
AAGCTGATTGGCCACCAGTCCAGTTAGGCTTTTATCTAGAATCCCTTCAATATAAACAAT
GAGTACTTTATTCGCTGTTAAATTTTTCTCCTCTATTCTATTTTTAATTTCAGCTCCAGC
TGCATCTGCAATCCTTTTCTGCTTTGCTTTTAGATTTCCTAGAATCCTAACTGTGTCATC
ATGTATTGACACAAGCTCAGTTTCATTTTGCCCACGTTTTTTATAGGGTACCTTTTCTTT
AGAAAGGAGGAATGCTCTCATCATTTGATTTTTTTCTTCACTGCTTCCAACCCTAATGGC
AGCGTTAATTAAAGGGTTAATAAAGAACTGTGTATTCTGTATGTTCTTGTCACCCTTGGT
TGAAAACTCTTGCTTCTTAAACAGCTTCTTTAATAATGGATGCTTAATTTTCTTCAAGCC
TTCATTCATAAAATACCTGGTTTCAAGGTTTCTTGAATCAGCCGAATCAGCAATGTTACC
AATTGATACAAGGTCTAAGAATTGTTCGGCTTCATTTTTATTTAGTTTTTCATCAACTGC
CTGGCAAAATTTATAGGCCATTCCTGCACCTGTCAGAGTTTTATTCGAATAATTAGGCGA
AAGTTGATTATTTACTACGATCGCATGTTCAGACACTCGTTCACATTCATGGTGATCAAT
AACAATTATTTCTGTGCCTCTCTTATTAAGAGCCTCATGTTCCTCAAATTGACTTGAACC
TGCATCTGGGATTATGACTAAGTCAACATCATCAGGAATTGTATCAATAAAAATCCCATG
CTCTTTCCCATCTTGAATTCTGTAATGTATATTAGCTTTCGGACAAATCTTCTTTATGTA
ATTTATAATGATTGAGCTGGATGTGTATCCATCAACATCACTGTCTACCTGAACAAACAA
TTTATTTTTATTATTTAAATGCTTAATAAGACAATCTGCAGCTTTATCAATATTATTAAG
CTTTGAATAATGAATAACTGAACTTTGATCAACATTAACAAACAACTTTGGATCTTCTAT
GCCTCTATTTTTTAAGATAGTAGCTAAAGGATCGAAATTATAATCATTGTCGCCAATTAG
TCTATACTCCATTAAATTCCCCCTTCATCTGTGCCAATCTCAATTTTCCTTCTCATTAGC
TCCTCTAGAGTTTCCTTTCCCTTGTCCGCTGGGCTGTCCTTATAATCCAGTAAGCCTTCA
TAATCCCACAAAACATATACACGAACATAAGGAGTAAATTTTGCTGCGAGCTTTAGAATT
TTCTTCTGATATTCAACCAGTTTTTCTTGATATTTCTCCTCTGTTTCATGTTCTTTTGGT
GGTCGATATTTATCAAGAGCAATAAAAACTTCTTCAACACCAAGAGACAATAAAATGTCA
CGGTGAAAATTAGAAATATTACTTGAACAAACAGCACAGGTGAAGTTTGATTCACCGTAA
AAGTCTTGGCATTTTAATACTGATTTTTCTGATTCGAAAATCAATACTTTCTTGAACCTT
TCTATCGAATTTTTTGTTTTATGTAATCCATATAGATTCATCATTGTTTGATGGTTATAT
AAGATATTGCCTACTTTTAAAGGCATATATTTATAGCCTGCATCAACTTCTTCTTTAATC
ATTGAGCGCCTACGTATACCAATCAACCTATTATTTAAATCTCGATGAGGAATGGTAATC
CCTTCTGTATGAGGTCTAAAATAATACCCAATCTCAAACTCTTTTAATGTCTTGTGACTT
ATTCCCTCACCTAGCCACAATTGGTGAGGATAAGGCACAAATACATCTAGAACCGTTTCA
TTAAAGCTGGGGAGCTCAATATGTATTTTTTTCTTCTTTTTGAACTTCCCCATCCATTCC
CAGTCATCAATCAAATCATTGTTTATGTATGTCTCTCTATTCCCAAATCCAAATGTTCTT
CCTGCTATTTTGGCAACATATTCGATAGCCTGATTAAAAGAGATATTAATTCCTTTTTGG
CTTTTTGCTCTTATAACAAGTTCAAATACATCAAAATTATCTCCACACTCTGTATAACAG
TGAAACTGTTTTGCTTCATGATAGTAATACAGCTTATAGCTCCCACCAGAAGCATTGTGA
CAAACGGTTCTGTAAATTGGATTTCCTTGTTGATCCCACAGATTGTTCTCACTACCTAAG
TCTTTTAAAATCTTATGTATATCCTCAATGGTCAGGCTTTCTTTTACTCTGTCTTTATCA
TACTTCAAAGGGCGCTACACCCCTCATCCTGCTTTTATATTCAATTTCTCAACTGTGATT
AATTCATTGTCAAGATTTGTTGTGAAACAGTCCTTAATCCGCATGTTGCCCATATTGATA
TGAGAAAAGACTTTAACTTTGTCATACTCATTTCCCCTATTTTTAAATACATGTGTAACA
AAATTTGGCTCTGGATAAAATCCTTCTTTTAAGATTGGATCAATTGCATCCTTCTCTTTT
TTACTTAAAGGAAGAATTATCATTGCAGCATCTGTTTTATCTGCAATGGCCTTACTTCCT
CTCAAGTAAGAAGCATCTATTACTTGTCCTTTTAACCATGCTTCTTTCCAATCACCATTC
AACTGAGTTGCACTCATCATATAGACATCGTATTTGTTACATAAGCCCTTTAACTTATCC
GACATAAGTAAAAGAATTTGGTCTTCCCTCAAGTTGACCCCACTTTTTTTGCTCATCTCT
GAAAAAATGGTTACTGATGAGTGAATATAATCGAAATAAACGTACTCTACATTGTTTTTA
ATGACGTTCTTTTCAATTGTTCTTTCAATCTCCTGAATATTAAAATCAGGCAGATGTTCG
AACCATATGTTAGACTCTTGAAGAACCTTAGCAGCCTTACGAACAAGTTGTTTTTCTTTT
TCATTGATTGTGTTTCTAAGGATTTTTTTCTCTTCTACACTACTAATGTAGGCAAGTGCT
AAACTTTGCAATTCTTCGGCCATCATTTCTGTTGAAATAACTGTAGAACTTTCACTCCAT
GGGTTTGATACCCATTCCTTCTTTTTAGGATCATAAAGTTCAGTTGCACTTAAGCGACAA
GCGTCAGCGACCATGTTTCTTGTTTTACCGCCACCTGTAATACTTGAGCGCAGATAGAAC
TTTTTCTTCCGTGATCCCCGAAAAATTGAAGTAAGCATTTCGCTATTTAATGGAACTCCA
ATATCCGGCGACTCTTCGAATGAATCCAATAATTCATTAATACCTTCTCCACCCTGGATT
CCCACACTTTCAGATGAAGTTCTGAATTTTTCTTTTATGTCTACAATCTTCATTTCATAA
GCTGTCAAAATTTCATCAATCGACTTCTTATCAAACTGTTCTTGCATCTTTTCTTGTTCT
TTTGGGTCAATCAGAGATTCATCATATATTTCCTTAATATCGAATCCCAAGCCATCCATT
TCTCTAAGCAGACTAAACTTTTTTAATCTTTTATAGTGGTAATCAAAGTTTTCGACAACT
GCCAACTCTTGTATTTTTTCTATATATTCAAGACCCTTATTATCATGGAAAATTTTATAT
TGAATATCGTAATCCTTTAGATATCCATCTATTTCAACGTCATTCAATACTTCAGTTCCT
TGATGAAATAGGTTGCTCATGGCAAAAAATAATATTGAATGAAACCTTGAAGGAAAATCA
TCCGAAGTTATCTTATATTTATTGCTCTCTGACAAGATTGTGGGATCTTTTAAAATGCTC
CCTAAAACTTGAATTATTGCCTGTTTGTCTTGTAGCAAATGGACTCTCCTTCCTATAGCA
TTGAGATATCAACTAGCCCTCTTTTCTTTCTCATTCCTTTTTTTATGACCAAAGTAATTT
CTTCTCTTTTATGATTCTTTGGATCTTCAGCTGATTTTCGGATGGCTTTTTGTCTAATGT
AATGCCGCTTTGCTTCATCATAAACAAATGGAACGATTCCAATGCCATCACCTTCTCTGG
GTTGATTATCCAAAGTTTCATAAAAGTACCTAAGCGCTAGTTCAATGCCTTTAAGCTTAT
ACCCATATTCCTCTTGAAACTCTTTAATTTGTTTCAACATCATGCCAGTTGGAGATGTAA
GACCATATAAATTGCATATGTATTGAATTAACTCTTTTCTGTGATCTGATTCTTGCTTCC
AGGTATTAAAACACTTTTCATGGTAATATCTTTTTTTATAAGGAATGGCTGAGTCTTTGT
CTAACTTGGTCTCGCAATAAGGACATTTAACTTGTCTCCCCAAATAATCACTCCTAATAA
GGAGGAGAGAATAATCTCTCCTCTTTTATTCTGCTAGAAGGTCTTTTAGATCATCTAGAA
TTACAGACATGACACCTACTTGCTTACGGCTGCACTCAGTAACTTTTACACCCTTACCTA
AATGTTTCTCTGTAATCTCATTAACTTCTTCTAAACGGCCTTCTTCATTAAGCTTCATGC
CAATTTCTTTAATTTGATCCATTAATGAGTTGAAATCAAGTTCTTCTGAAGCGTTGTTTT
GTTTTTGCTCTTCGTATGTAACAGCAACAATTCCTTCTGCTTGCTCCTGTCTTTCGACTG
CCTCAATAATTGCTTTTTCTAAGTTTTCTGCAGTAAATTCAGGAAGATACGTGTCAATGT
AATCAAATCGGCTACGAGCAAAATGCTCTTCAGTTTCAGCTAACCAAGCACTTGATTTGA
TTACTTTTCTATCTTCATCAACACCATTAGAACTTAGATAGAGAACAATATCGCTGTTAT
CAATTACTGGAGCTAAAACTCGTTTATCCCCCTTCGGATATACTTTGCCTTTTTTGTCTT
CAGCAGCATGAGCAATAAAGATAACCGTAAATCCTACGCCAATTAATTTATTGATTTCTT
CCCATACTTCAGTTTCATACTCTTTCCAAAGGCCAAACCCATCATTACCATCTTTAATCC
GTTCTACATCATATTGCTCGCAGACATATCTAGTCGCATATTTAGCAAAAGCGTCTACTT
CATCAACAATGATTGTTTGATACATCTCTTTGGCCTTTTCAGCATTTTTGGTTAACTGCT
TGTTTACCTTTTTAAAATCAGCCCAACTATTGATAGGCATGAATTGGACACCGGCAATAG
CATTTAATCCTTTTTCGAATGGCAGATATAACGGTTTCTTCATCCGAGTGCTTTGCTTAG
TTTTACCTAAGTTGTTAGAACCGTAGATTGTGATAACTTTTCCTTCTAATCCTTTTGCTA
CTACAGAAACTTGTGGGTTGAAAATATCGATTGCCATTTCAGTTCTCCTTTTATTTTGAA
TTTGTTAGGTGAGTCGGAGCTCACCCCAGTTATGTATTAGATTAATGATCTATTTTATTT
TAGAAAGGGAGATCATCATCTGAAATTTCAACCGGCTTTGAAGGCTTGTTATTAGGAGCA
CTTCCACCAAACCCAGACTTTTTATTGTTTTCTTTATTTCCTTCTTTCTTAAGCTCGTCT
AGATAAATCTCTCTTTCAGTCAACGCTTTTTTAATTGCATCTGCATTAAAAGCATTCTTA
CTATCCTCATCATAAGGATCATTACCACCTGTGATTAGATACTCTCTTCTTGTAATTGAA
GTAATTTCTTTCTTATCTTCTCCAAATGCCGCTACTTTGGTTGTTACTTTTTGTTCTTTA
TAATTAATGATCTTCCCAAAAACGTTAACGGTACTTCCCTTTTCATAATTATTTTCAATA
TATTGTGAGCCTTCTTTTGTGACTACAAATGTAAAAGGAATTACTTTTCCGTTGTACACA
GGGATATAGCCATTTAAATTAACTCTACCTGTTTCTTCCCCTTTTACTTTTTCTTCGGTT
ACATTCTTTACAAACACCTCAACATCAAATTCTGCTCTGGGATTGAATTCTTCATTAGCA
TCCAGTCTGTTCACAAATTTAGCCATTAATTGTGGATATGATTTAAAATTCCCATGTGAA
TAATACTCATTTAAGCTAATTTTACCTTGAGTAATTCTTACTTTGTCAGCTTCATCTCTA
CCGTGTTCTGCAATGGACTTATAATCACTTATGATAGTTTGATACCCTTTTGCAATAGCA
TTATCTGTGCCATCAGCTTTCTTATATTTCGAAAATCCTTTCACTGTATGTACTTCGTTT
GGCGCAACTTCAATGTCTAATTCAATATTTAATCCATTTCCATTTTTCCATTCAGTGTGT
CGTACTTCAGCTAAAGTTCCTTCAATTGTTACAATGTTATCTGCTTCGCGTAATACCGTT
TTGTTTTCTGCCATGTAAATAATCAGCCTCTTTCATTTATTAATTTTATTTTTATTCTTA
TTATTTCTATAATTAGACTTGCTGCTAAACTTACAATCTCTAATACCAAGTAGTTTGTTT
AGCTCTATGTATCTCTTTTTAGGAAAATTCCAAGGCTCTGGATCGCCTTTAATGTTTCTT
ACTTTAATGATCGTATTATGTCTTACAGTGATCTTTAGATTTCCATATGAATATGTCTTT
GAAATAAAACCTTTCTTAATTCCTTCGGGCCTAAATTCCTTTACCAACATTACATTCCTT
GTTAATTTTCTTCTAGCCTGGTCTTCTTCGATGTCATAATTCCTTTTAACATCATTTCTA
TAGGCTTCAATTGCAGCTGGTTTAATTTTTAATATCTTCAATTCCTTTTTCACTTTACGA
CCTCCTTTCTCTCTGTGGGATATTCTTATCTTACATCACCCTCACATTATCGTCAATAGT
AATTTTATTTTTACTCTAAATAATTTTTAAGAGAAGTTCCGTTCTGAACGGAACACCTGG
GCAAAGCTATTCATATTTCTTTTTAAGCTCTTTAAAGGTTACTTTCTTCAAATCGTAATC
ATCCATTGCAGATGAAGTAGCATTGTCGGTATCCAAAGCCTCTTGTTTATAAGTCTCAAG
ACTTCCCTTTGGTTCAATAGCCAAATCAGACAATTGCTTTACGTTTTTATATATCTCGAG
CAGATAATCATAATTATCATCGAACTCAGAAGGATGATTCTTCATCAATTTAATCTGCTT
TTCAATTGTCTCTTGAGTATCTTCTAAATCAGAAATCTTACCTTCATCTTCATAACCTGC
GTAAAGCTGAACTAATGCATCATTAAAATCGCTAACATATGTTCCATTTACTTTATGTAG
GTCATTAAAAATAACATCATGCCAAGTTGTCTCAACTTCGTTAATTATTTCTTCTGAACT
TGCACCTAAAGAAGTCATATCAGTGACAAGACTTTCTTCTTTCTTAGAATACGCTTCTAG
CTGCTCAAGTTTTTTGTTCTTTTTGTAAACTTGATAGCCATAGATTCCTCCAATTATAAG
TGCAACCACCGCACAAACTGAAACAATCCAAATAACTTTTTTAGTCTTCTTTGGCTTTTC
TAAAGGTAACTCCCCTGTAGCCTCATGATCCATGTTGTTTATCCCCCTATAGTAAAAAAG
AATCATTAATTCAATAACATATTACCATGAGGGGAAAAACTTAACAATTCCTTTTGAAAT
TTAAAATAAAATGATAATTTTATTGGGTTATAGGTAAAGAGCCACCTAACGGCAGCTCTT
CGGGTTGGTCAGCCTCCGACTCTAACTTCCATAGTAGCTCATCCTCCAATAATATTAATC
ACTTTTTTAACCTCCAAAAACCATTTCACTACTCTCCCTTAGGATTAAGGAGTATTATAT
CATGGATTTATAAAATTTACACAATTTCACTCCATAGCCACATATCCATTGTTTGCAATG
TAAATCCGTCAGGTAGTTGCTTCATTTTGACATTTACATTGTATCTTCTGCCTGTTGTTT
TATGTACAATAGCTAGTTCTTCACCATTAAAGAAACGTACAATGGCCTCATCAAATGCAA
TTGGCTGATTAACCACATAACCTTCCTTTAAAGCTCTAATAAACAAATAAGGGTCGTTTT
TATAAAGCTCGTAAAGGACATTGGCATATTGTTCGTTTTTGTCTCTAAGTAGTTCAAAAT
TAATCAACGGTATGTATAAGTCTTTGTCTGATAAATTTAATTTGTTTCTAAAGTATTTAA
TTGCTTCATCTTGCTCTTTAGAAATGATGTTTGACATTCAGTTAACCCCTTTATTCGTAT
GATAACTAGGCTAATCTTAGAGACTAGCCCAGCATTGCCTTATAAATATTCTACTAGACC
ATCGTCTTTAGCCCCTTCTGCTATTAGACTATAGGCAGCCAGAAGATGCTCTTTGATTTT
CTCTTTTGTTTCTTCCCCGAATGCATCAAAACCAATTTTAACATCGCTTGAGTAATTAAT
TTTCCTCATTCCCCTTACCTCCCGTCCATTGGTCTAACATTTTCAAAATCCTCTATGTCA
TCAACATATTCAACGTATTCTATTTCGATATTTCCCGCTGCATCTTCATGTACCCATACT
TCCATTTCGGCTACCGCTTTCACTTTCGCTTTGTATCTCATTATTATTTAGATTCTTTTC
TTATCCATTTTCTAACCTTCACTTCTTTTAACTCCACTTCATAACAATCCACTTGTTCTT
CAAATTCCCAAGGGCTTTCATACTGATTTTCAGTTGCGCCTTTGCTATAGAAAGTTTCAA
GAAAGCGACCCTGATATGAGAACACAATTCTATAGTGAATGCTCCACCTAGACGTGTCAG
TGATTTCTTCTAAAATTGAGGATTCCGGCAGTCCCAATTCATTTACCATGTAATCTTTGT
CCAATTTAATTTTCATTTAAAATAACCCCTCTTCCTTTGCAGCATTTACATTCGACTAAA
GGCTCGTTGATTTTAGCCATCAGATCATCTAAAAATTTCTTAATATTACTCTTCAAATCC
TCAACGTCCTTACCGCTAAAAGGCTCTACAATTGGGTAGCTCTGATAGGCTTTAGGTGCA
ACCTTGTAAATTTCAACTTCCCGCTTTGTTTGAAACCTTTTCTCAAGTTTAGGCTTTCTC
CGTTTGTACATTGCATTAAGATCAACTATATACTCGTGAGGTTTGTAAAGCTCCAGAACC
TTGACCACAGTTAAACAGAAATCATAATCACTCGTGATTCTTGCAAACTTAGGGTTTATA
TTGGCCTTTATATGGTTTCTGATAATCTTATAGCTTTCTTCTTGGGACAGGTAACACGGC
TTTGTTTCAAGAAGCATTGGATGTGTTTGAATTCTATCCAGTAAGTTATAATTCAAGTTA
AAATTATGACTTTGTAGCTTAAGTTCTCCGTCAATTTCTTCAATTACATTCATTTCAAAC
TCAATTTTTTCATTTTGTTGTGGGATTTCTTCAAATTTCAAATCATATAGCCCCTTCACT
TCATAGTATTCACTGTCTTCACCTATGTAAGAAGCTTTAATTACTTTAGGAGTTAATTCA
GATTCTTGGAATCCCTCTTTTAATTCATACCTATGATTGATTTTTTTAGCTGGCATTTGT
TTTTCAATAACACTTGGCTCCTTTTCAAGCTTAAACCAGTCCGACTTATACGTTTCAGTT
GCTCGTTTCCCATCGAAAAGCAATTCATCTAATTGACTATGAAAATATCTCTTGCCCTCA
ATATTGTCTGACACCAAAAAACAGTTACTTGTTTTAATACCAATTAGCTTCATCAAAATT
CTCCTTTTTAATTTTATTTTTATTCTTATATCATCTCTGTTTTATCTAGATCTTCTAATT
TTATTTTTATCCAACAAATCAATAATGTAAGTCTCATACATGTCATCCCAATAAGGATCT
GTTCTCGCTATGTATTTCTTTGTTCTTCCGTTCTCCTCAATCTTAAAGGTTTGTCCCTTT
TTAATATCGGTGAACTTTTTCTTTCTCCATATTCCCCTGATCAACACATCAACTTCTTTA
ACCTCAACTGTTTGCTGCAGCATCACATTCCTCCTTTTTGATTTTCATGTATCAAGCCTG
TACAATATTTCTGTTCCAATCGTTAGAACTGCAACAGCGTTAATAATTTTATTTGCAATC
GATCTTTCAACATCCTTAAGCCGGAATCAAAAATACTGCCAAGCCGGTATAGTTACCCGA
CTCAAATGTAATAAGCTGTGTGATCGAATATGCGAAAAAGAAAACATATGCCCCGTACGA
AATCCAAAACCGCAATTATTCACCCTCCAATCGTTTTAATGCTTCATTGTTTTCGTATAT
AGTTTCGTTAATCACTAACCTGCGAGCTTTCTCCTTCGTAGTTATCCGGAATGTACAGTC
GTCTCTCCCATACATCTCGCAATAAACAACGTAATCGCGGAATAGGTCATTCATATACTC
GATGTCGCCGCATCCGTACAACTTACCGTTCAGAAAGCACGCATATATTTGCGTCATCTA
AGCACCCTCCTTAGGTAGGTCATTCAGTCTCGCGTACTCTCCAAAATACTTTATTGCTGC
AGCATTATATGCTCGTGCCGAAACATTGGCTGAGAAACCAAGCTTCAGAAAACCGCTCGT
CAGCAAACGTTGTATCATACCGGCTGACAGTTTTTATGAATGGAAACGCCTTGATCCAAA
GACTAAGATTCCTATGCGTATTAAACTTAAATCGTCGAATCTCTTTGCTTTTGCCGGCTT
ATATGAAAAGTGGAATACACCAGAGGGCAATCCGTTGTACACATGCACAATCATCACAAC
AAAGCCTAATGAGCTTATGGAAGACATTCATGATCGGATGCCAGTTATCCTTACTGATGA
GAATGAAAAGGAATGGCTTAACCCTAAAAATACTGATCCTGATTATCTACAAAGCTTACT
GCAGCCCTATGATGCTGATGACATGGAAGCATACCAAGTATCATCCTTAGTGAACTCGCC
TAAAAATAATTCACCTGAGCTGATTGAATCCCATTAAGTACCACTGCCATATCGCTTTAT
ATATCACCTTCGCTTAGCTAATATGTTCTAAGTAGGAGGTGATATTTTGTTTGTATCGCC
AATGCTATTGCATTCAATAAAAGAGCCTTTTAACGACGAGAACTATATCACTGAGCTCAA
ATTTGATGGAATCAGACTCATCCTTTCTAAATTTGATAATCAGATTAAGCTATACACTCG
TCACAACAACGAAGTAACAAGCAAGTTTCCAGAACTCTTGGACTTAGATATTCCAGATAG
AACAGTACTCGATGGTGAAGTAATTGTAGCTGCTTCAGGCGGTGCTCCTGACTTTGAGGC
TGTAATGGAACGTTTCATGTCCAAAAAATCAGCCCATAGGATTGTTTACTGTGTCTTTGA
TGTTATTTACAGAGACGGTCATTCAATAGCAGCTAAGCCACTCACTGAGCGTAAGACAGT
TCTAAACTCACTTGAGCTAAATCATCCTAATGTCTTTGTAATCGAAGGAATTCAAGGTAA
CGGACTAGCTTACTTTAACTTGGCCAAAGAAAAGAATTTAGAGGGAATCGTAATCAAGAA
AGCTAATTCCCCTTATGAGATCAATAAACGTTCGCATAATTGGCTTAAAGTGATCAATTA
CGATTACACCGAAGTTCTTATTACCGGCTACACCAAAAAGGATATAAAATTCCTTCTGTC
TTATCCTGATGGAACTGCAGCTGGATTTATGGAATTCATGCCCCATGCAGAACGCGGCAA
ATTTCATTCTATGAAACAAGTACAGTCTGAATCTGAAGAATATGTATTTATTGAGCCTAT
ATTATGTAAGGTTAAGCACAGATTTAAGACTAAGCACGGTAAACTCCGCATTCCTTCCTT
CGAATCCTGGAGAGTGTAATCTCTCCGTTACATAATTCCTTAGAGCATAGCCTATAAAAG
AAAAGTGAAAACTTAGTACATTGATCAATAAGTTATCACCCAATCATCGAAGCTATAAGG
ATAATCAACACTCTCTATAAACCCTATTTCTTTTGCCTTCTGACGGATTTTCATGCATCC
TTCATAGCTGTAAGTCCATATTTCTTTATAATCCCTCAGTTCGCCGCATTTCCCTGTTAT
AATGAACTTTCTAAAACTGTTGACCAGTTGCCACATGTTTCCTCCATGCGAAAAGCCGTT
TGGACTACCGTACCCCATTTCATATGGATAAACATCAGCCCCCGTATAATCATCAACGAA
GAATAGTTTCTTCTTAAACCTGAAATACGCTATACGATCCTTTGACTTGCGGTAGAATGT
ACGATGATCAATGCTTGCAATAAGCTTTATCAGATCATTAATATCGTTCATGCGTTTTAT
TTGCTCTTGATTTGGCACTACGGTTACCTCCTTCCATTAAAATAAATATTTTATTTTAAT
TCTGTAATTCATCACCGATCAAGTCCTAAATCGTCCATAATATTTGTCATTGCATCGTCC
TCTTCTTCTGTTAACCCGTAATCAGCAAGCCTGTTTAAATAGTCTTCTCGCTCGTGTTTG
GTCAATTTCTTTCCTCCTTTAATTCCACATTAATGTTCAATACATTTGCAATACGCTTAC
CTACCTCATCGGAAACTGTTTGCGATACCCTTTCCCTAAAGCCATACAGCAATCGACCAC
CATCTCTAAAACCTTCTTCAATAAGAGACTCGATTTTTACCCCCGCAATACTATCCAGCT
TTCCTGACTCAGACATCTTCTGTACTTCATTAGAAACCGCAACACTAATCATTTCTTGTA
TATCTTGCTTTGTGATACCTAAGTCATTATGTATGAGATTTTTTATTTCTTTGTATCCGC
TATTTTTAGTTTCAAATGTCTTCTCACATTTATCTAATGGAACAAGAACGCGGTAATCTT
CATGTGGGACACGCCATCCGGTTGCCCTCGTTTCAAATCGCACATAAATATAGCGAGGTG
GACTTTGATACCCAACAGTTCCAATCTCCCCTTTACTGTAAATATCACATTTAGTAATCG
TAATAACTTTCTCACCTACTTTTGCCTTGCGATTAGTTAATTCGTAGCGCCCACCGTCAA
TGTGTACGATGTCGGTCGGTTCTAGTACGCGATATTCTTCGCGAAGGATAAATCCGTGTA
AATTGCCCCCGCATCTAGCTGCGTCACTTTCTACGTGCTTCTTTCCCGGGAAGTCGCGGT
CAACTGTAAAAATAGCGCCGTTCTCGTATACATCACCCGGATCATTTTTATCAACAATTA
CGATCTTTTCGCCAACCTCCGCCTTCCGATCGACCTCTACGTATTCGCGCTTGATGCCGC
TAAGTGTTTCGTCAGCCAGTACGTGAATCTTCACATTTGCGTTCGCTTTAGTTTCCGTCA
TTTACTGCACCCTTTATATTTTTTTTAAGTTTTTTTCAATTCTTTTTAGATTTTCATATT
GGATTTCACTCTTTTATTTATAGAGGCATGTCATATACATGCCATCTAAGGAGAGATAGG
GCATTTTTGTCTTGGAGGTGAAATCTAATGAATTTTCTTCTGGATCTTTTCACAAATTGG
ACTTTTGATAAAGTCCTTGATTCTATGTTTGCCTTTGCTATTTGGTTTGTATTTAAATCC
AGATCAAAGCAGAATAAGTATCCAGATTATTTCGAGAAAAGACGCCGCTATAGAGATTAA
CAACCCCTTCTGCGATCGTTATCGATGCGTGTGCTTTTACCGATAACGATCCAACCTTAT
ATGTTTAGTTAAAAACTATCTTTTATTTAGACTTCATCAGCTTGTCTAATAGTGTCTAAT
AATTCTTTCTTCTTGAAATATGTCTTTTCCAAACGATTTACTTCCTTTTGCAATTCAGTA
GCAGCATCATACTTAAGGATCCATTCTCCTACTCCACAGACTTCTCTTTGTTCTTTCTCA
AACGTTTTTATGTGATGGCCTTCAAACCAAACCCTTACTCTTGTTCCGTTTTCAAATTCA
TTATTAAAAGCAGCTGCTTTCTCAGTTCCCGCATAAATACATTTATACTTGCTGTCATCG
ACTACATAAGTGTTCATTATCTCCGCTCCTTTAAATCACGATTTTAATTTAACTTTAATG
TGTATCATCTTGAGAAAATCCCCTTTAATTGGTAAACTCATACTTAACTTACATAAGAGT
AGGTGATTCCTTGAGTAAAACAATCGGTATTACTGGATTTTTCTTAAGCATAGTAGTGCA
ATCATTTTCGGCGAATGATTCGCTATCCCACAAGATCGCTACGGGTTTATTATTTGTATC
AATAGCAATTTATAATTTTGACCACGCTAAAGATTATTCCAAAGCATCCCTTGTCGTAAT
ATGCCTCACCTTTTTCGTACTTGCCTTGGGTATTCATAAGCTTCTTTCCTTTTCCAGTGA
CTTATTTGACAATGTGAATATAAATTTCGGAGTAATATTCATCCTCCAAATCACATTAAT
AATTGGATCTGTTGCAATAGCTATCAGTATAATGAAATTTATCTGTGATCGTCTAAAAAA
GAAACCTAACGGTAAAGAGTGTTAATTCCTCTTTGCCTTTTTTATGCTAAATACTTCTTC
TTATGTGGTCTTCTATGTACAAAATCAAATGCTATATCAACTTTTGCATTTTCCTTCTCC
TCTGCTACTCGCTCCGTAACAACGATTAGTTGTCCATTTTCCTGGCGGTCAATGCTATGG
ACTGAATATCCTTTAGCAGCGTAATATTCTCCGATAATCTCATCAACGTGGTTGCTAAGC
AGATTCCTTTTTATCACTAACACAACCTCCACTTATTTTATTTTTATCCTTAATTGGTTG
ATATGTATTCCATCCGCAGCTGTCAAATATGCTTATGTCCGCTCCAAGATGCCATTTAAA
CCAAACTAAGTTAAACCAGGCGGTTTCAATTATGTATTTAATGTAGCCTATCCTCTTCTC
CTCCGTTCTGAATCTTGTCGTTCTGCTTTAAAACGATTTAGCCATTCTTTAATCTTTAAC
AATCTTTCGGATGAGAAGTTTTTGTTTGATGAGTTGTACCACTCTTCAAATGCAAAGTCG
TGCTTTGAGCTATTGCAAGATTTACAAGCAGGTATGCAGTTGCTTATATCATTAGCCCCT
TTGTGATCTACATGCTCTTTATGAAAATCACCTTGTATATAGGTTCCTTTGAATAATATC
TTATGGTCTTCAATTTTCAGCCCGCAATAAGCACACTTGTTGTTAAAGTAGTCTTTGCAC
TTTTGCCACTGTACATCTGTAATGTTATGTTTCTTGTGAGCATCTCTTTGTAAACGGTAG
TTTTTTAATTTTAGCTTGTTCTTTTCTTGCCAAATTTGTTGTGTTTTTTTCTTTTTCAAA
CTTGAGTTGTACTTCTTTTTGGCCTTTTTCATCCCTGGAAGAAGGTTTCTTTCCCTCATT
CGTTCAAGCTGTTTGTCATAATTCTTCAACATGCTTTCTTTAGCCTTTTTTAATACGCAA
GCTTTACAATATGAATGAAGTCCATCCTTATTTTTCTTCACAGAGTAAAAACTCTCTTCA
GTTGCCGGTAACCAGCTTTTACAACTTATGCAATTCTTGTGATAATATCTGTTTATTATT
TTATGTTTTTTAATATCAATTAATTTTTCAGCTATATTAATTGCCCCCTGCTCTATAGTC
TATCTGTTAAAAACATAATCATCAGTTAATTCCCTCTTGAATCGATAAAACTGTTTTATT
TGATTTAGATCAATTCCAACCCAGCAATTGTCCACCATCCACCCTTTTGGTTCTAATTCA
CTTACGAAATGCTTTCTGGCTTCAATATCATCAGAATATATGTACAATCGTTCTTCATAT
GTTCTTTCTTCTATTAGTTTCAGAAAAGTTCACCTCTCCTTATCATCCAACAAAATACGT
AATATCTAATTCAAAATTAAAATCAGGATGCAGCCTCCAAATTTGATGCCCTAAGTATGT
TTTCCTAGCGTAATACAGACAATTCCTTGTACCACTTTTACTTCCATCATAAACAGCTAC
TATTGTTTCACTGTGATCAATCATGTATTCATTTCGCTTTTGCATCTTAGCCGGCGAAAA
CTCTCCTGGTTTATCTCCATTAACTTTATATTTATCTAATTCTTCAACATTAACAATCTC
ATCTGCCACATCAAGCATACGTTTGTACCACATTTTTTGGTCTGCAGACCAAACTTTATC
TTGTTCCTTGAAAGGTGTTGCAATTATGTTTTTGATATGGGGAAATTTCTTCTTTAGAAT
ATGTACACACCAACAAGCAGCCTGATCAGTTCCTAACGCTCCTCCAGTTATAAACCTGGA
CTTCTCTTCTTTTATGATTAACTCCTCAATCACTTCAAGCAGTTTATCTTTGAGTTTGAG
CATTTTGGGATTTTTCATATCATAGCCACCCAATTTATTTGGTCTATGACCGGTAAAGCA
AACTGTCTTCTTTCTCAGTGTTTCTTGTTCTTCTAATAGCCGCTCACGTTCTTTTCTTTC
ATCTGCCCACTGCTTTTTCCATTCTGGATCTCTTAACTTTGCAAAATCAATTGCCATGAT
GCATTTTCACCATCCTATAAACAAAACTTTTTTAGCTGATCATCTAGTTTTCTAAACAAC
TGCTGAACCTTATCAAGCTTTTCATCTTCAAAAATAATGGCATCTTCTTTTAGAACTGCA
GCTTTTGATAAAGGAGTGTTTGAATCATGTTGTACACTGTGAGCAATCCCGCCTTTATTT
AATACATCGTAATACATACCTATCTTATCTTTGTACCAGTAGCTTGCATCTGAACATTTC
ATTATCCTTAATTTCATTAACTGTTCACCTCTCATTTCCGTTAAAACAGTCTTTTTATTT
AGATTTAATCTCAACAATTAAACTGTCTGGATAATTCTTCAGATCAAGTGCATTTACATG
ACAATGGCCGACATAGCCTTCTTTATCAACGAAATTATAGTAAAACTTTTCTCCGTGATT
GACGATAACTTCGCCATTATGTGTATACTCCATTTCTGTTCCTTTATACCAAGTTACTTG
GACTTCTGTGCCAGGTTTGATCTTATTTAAATCAAATATTGTTATTTCTTTTAGCAGGTT
CATTTTCTCCATTATTATTCACCCGATTCATTGAGTATTTTACAAAATGGTTTTACACAA
CTCGTTTATATCTGTTGAAATCTGATCAATTTCAAACAACTTATCCTTTAAAATTTCTTC
ACCGTCTGCTGCATTAAAGCTTGCCAATCGTTCAAGTTGCTTTGAATAGTGCTTAATCTT
TTCAATGCTTAATTCTAAATCCAAGGAACCCTCTTTAAGTTCAACCTCCCCCATGTACTC
CATTGTTGAACGAGTCCCGCATATTCCACAAAACGCTCTCTGTCTCTTATAAAATTTATC
AATAATAGTGGTATGGCCGCAGCCAGTTCTACAAATGTACTTGTAATGTGTCAAAAAATC
TCTTCCTTTCTATTCCAATGAAATTTTACTTTTATCTAAAGTTTTCAAATCTATGATGCT
ATTTCTCTTTTGTGCCCATGTTTCTTTAGAAGATCAACAATAAAATCGGCACCTTTAGGA
GTAACAAGAGTAATTGTTTTAATTCCAACACTTGTCTCCTGGGTCTTCACTTGAAAGAAT
CCTCTTTCTACATATTTTTGATATGGGGCGTTTTTGTTTGTTCCATCAATAAGAACTTTA
TTTTCCCTCAAAAAGCGAAATAAATTGTTTTGGCCCATTCCTTTTATGCCAATTGCTTTT
GCCACTTGTCCTATTTTCATTAATCCATCTGTATTAAGAAAGCGATCATATTTCTCCACT
TTTGGTTCAGCCAATGTTAATTGCTCCTGCAATTCTCGTTTTGCTTTTCTTTCAGTGAAA
TAAGCAATGGCACGTTCATCTTCATTCATATCTAGATATGTATCAATTAGGGACGGTCTT
GCTTTTAACGCCTTCTCCATTTCTTCAAATTTAGAAACATATTGAGCTGTGAATAATACC
CCTTTAGCACCAGTCATTTTATTAGCAACCATATCGCATCCTTTTCGGGTTAAATGGAAA
TGCTTCAATGAGCGACCAGTTGCATCTTTATATGTACTTTCTAAGAAAAATTCCACTGAA
CGCAATTTTGCGTTTAGTAAGATCGCTACATATCCATCAATACTTCTAAGTAAATCTGTA
TGTCTCTTACCTACCATCTCTGCCACTTCACGGCTGTCAACCAAAAGCTGTCCATTCTGT
TCAATTACTGTTAGATAACTTTCCATTAAATACCTCCGTCTCATTTAATTTAAAATGCAT
CTTTTATCACTTCTTTGCAGCATAGCTCTCAAAGAATTCTTCAACTGATCTTAGATAACG
GTATTTATTTGGATCTTCTGGGTTTCTGAATCTCTTCGATAACACCAATGACCAATTAAA
CATCAATGGGGAAAATCTTGCCCATTTGCTAAAGCTTAACTGTAGGCCTTTCCATTCCCT
ACCCGCTAGTTCTGCTAATTCTAGAATCTGATCTTCTTTTATGTTCACTTCGTCTTCAAA
CATCACTTGAATTTCTTCGTATGGTTTATGCCCAAAACAACAGTGGCGTGTTTTTAATCC
AATTTTGAAATTTAAAATATCAATTAAATGAATCATTTGTGTATCAAGTTCATCATATGG
GATACCATTTCGGATGAATTTTTCTCTTTGGTTTGTTTTCACATTAACCTCCAATAACAG
TTACACCTCCTGGCCACTCCACGCTTCAAATTTTTCTATTGCAGCCTTTTGTTTATTTTC
ATGATTAATTTGCTCCTTTATGGAGTTTTCATAGTTAATAACTTCATTGATTGCCATCTG
TATGTAATCGTAATCCCACTTTTCTTCGAAATAACTCGGAGCGAAGTCTCCTTCTCTTGT
AAGACACTTGAATTTTTCTTTCCTGAAAAAACCGCGCACCTTTTTATATAAAGATACTTT
GACAAAACCTTTTGAGTGTCTATCGTTATAAATGCTAACGGCATACTCATTCCCTTCAAC
TGATGTCACGGGATATTTGTGCAAATGAAATTCCTTCATTCCACGTCCTCCTCATAAAGT
CGTTTGTATCTTTGAACTGCTTTTCCTTTCGAATATAAAAATTCAGGTTTATATAAGATT
AAAACCGGTAGTTTGTCTATGGTCAGAACAGTGTTGTCGTCCTTATCTACGACTAATTCA
GCCCGTTCAATTGTTTCCTCCAACGGTACGTTACAGTGTTCAAATGCTTTTTTAATCTCT
GCATCGAAAACCCGTTTCTGTTCATCAAACGTCTTCCAAATATCATTTTGCCAGCCTTCA
ATAGGTGCAGAATTAACCGGAAATGATTCTCCATCCGGCGTAATCATTCGGAACTTCAAT
TCGTTGTTATCTATTTCCTCCATCACTCAACGCCCTCCTTATCCCCAAAGGTATTTTATA
GCACTAACAATTCCATAAACGATCCAGGATGAAGCGAAAAACAACAGTCTCCAATTTTGA
GTGACGATCTGTTTGTTCTGACATTCGACCGTCTGCCCTAATTCCTCATTCCTGCGACGC
AATTCCTTATTTTCTTTTTCGATAACGTCGATCTGTGCCTGTAATTGCATTTCACTTGTC
ACTCCGCGCCCTCCTTTACTCTTTCCATTGGAACCCGATATTTAAATTCACCTGTTTCGG
ACTTAATATCTTAATTCGGCTCCAATCTTCAAACAAACTTTTCAAATCGTTCTTTGTTGA
TACAGTTTTAACATGGAACGTCTCTAAATCGATTAAATGTATCTTATTTCTATTTGTAAC
ATCCATTTTCACAATCCAAACATCGTCATTTCTTAAAATGAAGTATCCATCTTGGATATC
ATTAATTGATAACCCTTTGCGCTTCTCTTGTTTTACTTTCAAATTGATTGTCATTTCACA
CCCTCCAATAACTCAGGATTTTGATAAACGTCTCCGATTACTTCAATAGTTGCATATTCC
ACCCACCCGACGGCAGTCACGTCATAATCAGCGGAAATTTTTGATACATCTACTTGGAAA
ACGCCATCTGAAAACTTAACTTCGCAAACATCTGATGATTCTTTATCATCACTCGTTATT
TTTACTATAGACCTATCATAAATAAATTTGCCTCTTACCTTTGCTCCCCACATGAGAGCC
GCGTTTCTATTCGTGCTGTCTACAACCGGAACCAAAACATCTGTGTATAAACGTTTCAAA
GTCCAATCGCCGTTGCTTTTGATGATAAGGCTCAAACCTTCATCATCCCAATAATGCATC
TGCTCGCCGTCCCAAACTCTGTATGCTGTGTTCATTCAACTGGATCCTCCTCATCCGTAT
TTATGATTGCTCCAATTAGCTTAGTTAAATGAATCACTTGATCTTTATTTACAGCTGTGA
TTGCACCATACGGATGCTCTATGAAACATACTTCATTATTTTCATTGGTATATAAAGTAC
AATTACATGTAGTACACACATAATTTTCGTTAATCGTTTGGTCTGCTAAATTAATTAAAG
ACCCTTCATCATGATCCAGCACTTCAATTTTCTTACCTTCTTCATAATCACTGATTTCAA
GTTTTAACTCACCGAAAAACACTAATGGTTTAAGACAGAGCTTCAATTCATCTAATGATA
ATTCCAAGTGATATCCCCCTCCAATTCGAATCTCGATGAAACTTACATTTTATCCACTAA
TTTTAATTTTGTTACCTTAGTGAAAATTACACAATTCAATATGTACTTACTTCTTTGCCC
TTACTTTCTTCTTCTCTTAACATATCTTCAGCTATATACATCCCCTCGTAAGCATAATCA
ATTATTGAATGAAATTCTCCGATGACTCTTCGTAAATTTTCCTCTTCTTTGTATGCTTTT
AATCGCAGAATCGTTTTCATTAATTTATCGAGCTTTTCATCAAGCAACATAGCTCTCTTT
ACCATCTCCTATATACATATTATTTGTATTTGAATAAACTATAACCCATTATTTAATATC
TGTCAATTAGATTCGGCCAATTTATGTGACCGAATCTAATTTTAATCTGAGAACATAAAG
ATCAATTCATTGATGTCATCCCTAAGCTTAACGAGGCTTTGTGGTGTAACTGAAATTGTA
ATATCTAATTTCTCTCCCTTGAAACCAAGTAGGAATTGATAATGTTCTGAAGTCAGCAAT
TTTTTTGTAAGTTTCAGACTAACCTCTTTGTAATTATCTTGATCAACAAATATATTCAAA
ACAATACCTTCATTCTCCTCTTGCTGCTGATTACATTATGTTTAATGGAGTCTTTCTTTT
TTTTATTTTTACTCAGGCAATTCTTCTGTATTTGTTATTTCATATTCCATATCACTTAAT
TTAAAATTTTCAACTGATCCGTCAGCTTTTAAAAACGAGACTTCTTTAGATAAAAGTAAA
TTTTCACAAATCCTGGTTACCAATGTTTCAGAGACTTCTGGACTATCTGCTTTGTTTTTG
AGTACAATCTCCAGATTCAGTGCAATATTGTTTAAATAACCTGCCATCCTCATTCTCCTA
TGTTCAATTTTCTTTGATAAACCCTTAAGGTGTTAAGGGAACGTGCGTTCTGTTTTGTAT
AATCATTATACATAGAAAGTAGGTGTTATGCTAGTGGTTATTTATCGGCTTCGTATGGTA
TGATATGTATTATGTCTTTCCATAACAGAACGCAGGAGGATGTCCGATTATGATTAAAGT
TGAGATCGGGCAATGCTTGATACCTGAATTATGTAGAAAGAAAGACATTACAATCAATGA
ACTTTCAGAGATAACTGGGATTAAGAAACAGCAGCTGAGCGACTATAATCGATTAGTTAA
AGTAGATATGTCTATTCGAACTGCAAAAAGAATTGCTGCTGCTTTAGATTGTAATGTCGA
AGACCTCTATGAATTCAAGGTTGAAAGGCATTGAAACGACTAAGACTTTGGTCTTGGTCT
CCTCCTTAGTAAACCATATGGTTTACATGACCATCTTACTACATTTAAACATGTATTTAA
AGTGATTATTTTGTCTATTTTTGTCGAAATGCGAATTTTTTCACAATTTTTTGAGATAAA
AGAAAAATCCATTTAACCAAAATAGTCAAATGGATTTCATATTTAAATGGTCGTCTCTTT
TAGACCTAGTTCTTCTGCGTAATATTTATTAACTTCTTCCTCATTAATATAATCTTGCAT
TGAATAAACTGCTCGATATTTGGATTTCACTCTTAAATTAAAGTCATCTATAATCTGATA
CCTTACAGAGTTATCAATAACCCCTTTTTCTTTATAAAGCTGATATGCTCTATACAAATG
ACCAGATCTAACAATAGTATTTGGTGTTAAAAAGTTAATTTTAAAGAACTCAGATATATC
AGTAATTAGATTAGTTATGACAAATTTACTTGCTTGGCCGTCTCCTTTGTTGGACGTTCT
TTTTGTTTTAACTACATAATCATTTTCAACTAAAAAGACTTCTTTTGTTTGGCCTTTTGC
CTTCCCATTCTTTAATTTATATTTAGTTTCCTGAGCTGCATTTAAGGCAATAACAAGACA
TTCACTACTAACTTTTAGTTTTCGTTCACCGTGCTTTGAATCATAGAGGGTTAAAACGTT
ACCATTTAGCATCGCATCCTCAACTTGCTTTTTCGTTAAACTTAGCAATTCAGAATGAGC
TAAACCTGAAACCCCTTCAAACAACAGCCTTAATACAGCCTTTGATTGATAGTTAACTAA
TTGATTTTCCATTTCCTCTAATTCACTATAAGTAATATATAATTTTTTGTCTCCGAGACA
TTCATAAAGCTCTTCTTCAGAAATAGTTCTTGCCAAATTGGTTAATCCTTTACTTAACTT
ATATGAAATTGCCCAATCAATATACAATGACAATAATGCTAAGGTTCTTCGAACACTACC
AATAGTGGTTTGATCGAATGATCGTATAAGTTCTAAAATTTGCATTGATGTGAAATCATA
AATGTCTTTATTATATAAAGTCTCAGTAATCTCTGCTTTTGCAAAAATAGGCCTCATCTG
CATAACCATACCCTCAGATAAGGTATCTAAATATTTTTCCTTAATCTCACTATTGAACAT
TGCAACAAACAACTCCTAAGTAATTACTCGTCTATTTTTAAATTGTTAAAGAAATTCCAT
ATCTTTTGTGGTGATTTAGCATTTCCATTCTTGTCTACTACACCTAATTCATCCCACAAC
TTATTTTTCTTACTAAAATCTATAGAGCCTAAAACATCAGTAATCTTACTTTCCAACTCG
TCCAGGCTTACCCCATCTAATTGCAATTTCTTAGCTAATCCCACATAACCATTAAAGAAC
AAATAGTTGTTTACAAAACTTCTCTTCCGTTCTTTTGCTATATCACCTAAGAACTCATCT
ACATATTGTGTAGCTAAAGCATCAAAGAAAGATGTAAGGTATCTTGCAGTTTTTAAGATG
TCTGCCTGAGTAGAAAAATCTTTTTTAGAATAACTTCTTTCAATTGCCTTTTTGAAGTCA
GAAAAAGTTATAAGTAAGTTTTGATTCTGATTTATCCAGTCTCCATTTGTCTTTATATAA
TCACCAATTATGCTATTATCCTGAATAAACTTAACAATTTTATTTGAATAAACATTTTGA
CTCATCTCAGCCACTTTAGATTTTTTAACTGGGTTTATTGTGTTTTGTTGCCCAAAATGC
TCTCTCGCCCTTTTTTGAGTGTAGTTATAGATGTCCACTTTAAAGGTTTCTTCAAACAAA
TGATCTAACTCAGGATGTTGTCTTATAGCCATAGTAATGCCTATTAGCCGGTGATACCCG
TCTAAAACGTCTAAAATGGTGTCTTCAGTCACTGTAAGAGACATAGTGTCGTCATCATAT
TTTAATTCTTCGCCACAACTTGCGCTTCCAACACGTGCATTAAACGTAAAAACTGATTTA
ATTAATTTCCCATCTAAGAACAGTTCCTTTATTTCTTCTACCGATTGTTTATTGAGCTGC
GGTACAGGTATCTCAATATCTGAGCCCTCTAGTTTTTTCGTTTTGTTCGTTCTTTGAGCA
TTAGGATTATAGTGCAATAACTTATTTTCAAATAGCATAAACAACTCTTTAGCAGTGATT
GGGAAGAAATAATTATCATCCGAATACTTTACAACTTGTTTGAATGTATACGGAAATTTT
ATATCTTCCTCCACAGATCCTTCCCATAACGTTTCAATTTCTCTCATATCCGTTTCTGTG
AAGTAATTTCGTGGATTAAACCTTTCACTTTCAAGAACTGAGTATAGTGACTTGGCTAAA
AAGTACATATATTCTTTAGAAATTTCGACTTCTGGATTTTCTATATCGTAAATTAATTTT
TGTGTTGTCCCTGGAGTAATTTTATTTTTAGCCATCTCTAATTGAATATCGTTAATAAAA
GATCTTATGTGTTTATTTTTCGAGATAGCATCTTTCATTTCTGAAAGCAGTTTCTCATTT
GCAGACTGATCAAAGATCACTGTCATATAGCCTTTCACCTCATGTCATGTTGCTAAATTT
AAAGTTACCAAAGGCAATCTGGTTAATCAAGAAGAATTATCATTTGAACTGAGTAATATA
CCGAAAAAATGATTATCGCTCATTTACATGCTTTATAAACTTTTTTAATGTAACAAGATC
AGTGTTTTCAAAAAAACTAATAAAATCCTCTTGGGTTGCTTCATATAGTGGATTTAAATC
GATTTTTTCATCCATTGTTACACCAGCAGAGTTCGCTATGTTAATCTTTCTGCTCATATA
TCTCTCTGTTGTTAATGTGTTTTTATGATTTCCTTGTTCTTTTGCTGCAAGTAAATCGTG
ACCAGAATTCTCATAGACATAGTCAATTCCTACACCCTTAAATGAGTGTAAGACTAATTC
TCTTTCAGGAGGTATTCCTAACCTTTTTTTCGACCTTTTTAAGGAGTGTCGTAAAGATTG
TTCCGAAAGCCCCTGAAAAACCAATTCAGTTTCGCTGTCATCCTCTTCCTTCAGCTGCAA
CAATTCCTCATAAAATACCTGGTTAATGCCTGTAGACACAACCTGAGATCCTTTATCAAT
AACTGTTACTATATAATGGCCTGTACTTTCATCAAGCTGTATGTCTTTCCATCTTACTCG
CAAAATCGCACTTACACGAAAAGAAGTTCTGATGGCGAATTTAACAAACAGCTTTTTCAT
TAAAGGTTTCTGTCTTTCATTTATATACATATCCTGAGCGATTCTTTCGGCTTCTGTCTG
GGTTGTTTTATCCCAGTTTTTAGTTACTGTTTTAAGCCTTTCGACAGTATTAAACACCGA
CAAGTCAATATAGTCCTTATAATCATGCTCCAAATATGTATAGAGCATCTTCAGGGAGGT
CATTTTTCTGTTAATACTATTATTAACTAATCCCTTTTCCTGAAGATACTTCACATAGTT
GCTTAATTCGCTTTTACTTACAACTAAATCATCGGGAACTAAACTTTTGACATCTTTACC
TTTAATCACACTAAAGAACTGCTTAATATCCCCTTCATAATTCTTTCTGGTGTTCGACAC
CCTTATAGTTGATGAAGGCATCATATAGTTAGAATTCCCTGAGCTACTTCTTATATCTTT
ATTGATTAAAAAGCCCTCGATATCATCGTAAACCGCATAATTTTTTAATTGTTTAACTTT
ATTTTGCATTATCTTCTCCTCCTTTCTCATCCAATAACTCATCAATAGAGACATTCAATA
CCAGAGCGATAAGCTTTATGGTTGTAACATCTGATTCATCTGGCATTTCAATGATTTTGT
TTAATTTCTGAATATCAATCATTGTCTCCCTCGACAATTCCTCTATTGTGATGCCACGTT
TGACCAATAGCTGTTTTATTCGCTCTGACATGTCAACCTCCTACTTTTTATGTATACTAT
AGACTGCAGTGCGTATATGTTATGGTTGATAAATAAACTCTTCAAATTCAATTGCAATGT
GTCGTTTTAAATTCTTCACAAAATGTATTAGGGATCTAAAATGCAGATTATTTTCAATGC
TTCTTTTTAATCCATCTCCACCTAATAATACTCTATTTAGATCTTTTAATAATGCTGCTA
TCTCTATTTTTGCACCATGTAGATCATCTTCAGTTTTTGCATTAACAATCATTTTCCTAA
TGTTTAGTACACTCTCTATGTAAGTTTGTTTAGCATTTAAAACAAAATCGGCATCAATAT
CTTTATGATTTGTAGACCTAAGTTCTACAACATGCATCATTAATCCTCCTTGTATTCGCT
TAGCAATTTCATGTATCCTTTAGTTAGTTGTTTTCGAACATTTTCATTCTTCATTATTTT
TGACTTTTCAATGCTTTTTTCATGAAAAAACAAATCATTTTTAACTAAGCTTTCAACTTT
CTTTTGGTAAATGGTTTTATGTATTGTCATACTGTTTTTTAAGTAACTAATTGCGGACAT
ACCACCAACCTCCTATATACATATTTTTTATCTTTTGCATCTATAGCAATTGTAATGCAT
TACAAAAGGGAAGTAAAGATTTTTTTAACGACAAATAGCACATTCTACGCAATTTTTTTT
TGCGAATGTGCTGCTTTGTAATGCATTTCATTTAATTAGGGTGTATGTATTTGAAGTTGA
TCACTAGATGTTATTAAAACCTAATATTTAAGTGATGGCCTTAAAACTACAAAAGACGCT
TAGCTCAAAAGAGCCAAACGTCTTCCTTTTCTCTGTTTAATTTAATTAAATAAATAATAA
TACTAATAACTTTATGTGTCAATGGATTTTATGCTCCACGTGGCATTCCAGCAACCTCAT
AATCACCTGAAGCTTGTTGGATTGAAGAATCTGCACTTATGTAAGAAGTGCCTAGTGCGC
CCAAGATAACTAAAGCCATAATAAGTTTTTTCATTGTCTCACCTCCTTTAAAGTAAAAGT
AATTCTAAAAGTTTTTGATTTTCACCCATCTTTTGCAGTTCTAACAGTGGCAGCCTAATA
AGGAATTTGTCATTAGACTTTTTAAAATACTCGATTGAAGAATAGAAACATGCTTTATTT
TGTTCGAGTCTTCCTTTCAAATAATAATGCATTGCAAGCTCATTATCGTTGTGAACTAAA
AGATCTAGTTTATCCAAAACTTCTTTTGCTTTGGAATTTTCATTAAAGTTGATAAAACAA
TGGGCTTGCTCCTGCAAATCCATAATTGAATCAGATTCAAAATTAATCCACTTATTTTCT
TTACGCCATACATTATTTAAGAAGCACAAAGCCTGCTGGAAAATCATGTTGTAATTTTCA
TTTTGAACAGAAACGCTTAGCCCTTTTAAAAAGTTTTCTTGAGCCAATTCATAATTCGAA
AATAATAGAGAGTTGCCAATAGTTAAGTAGCTGAAAACCTGAAATCTCAGGATATTTGTA
CTTTCCAATGCCTTTTTAGAGTACTCTCTGCACTCCTCTAATGAATTTTCATTTAACTTT
ATATTAGACATTAGAACATGAACTCTTGTTTGATATGTATTTCTAATGTACATGTTCTCA
GAAATCTCACTTAGGTCAATTTGTTTTATAAGTTGGGCCATCGGAGAAAAGTTACCAGTG
CTTAAATAATGATAAAGCAGCAAGAGTCTTGAGAAAGAATTCATTTCAGGTGTTTTTAAA
TTTAATTTGCCGAGTCTTTTCACTGCCTCAAATTCAGTAATAACACTGTTAGACAGCTCT
CTATGTATTTTATACACTTTTCCATATTCTTTACTTTTCATATTGCTGCAAGAAATCATT
GAATCTATTAAAACATCTTCTATTTCAAAAAACATATTTGCATCAGCATACTCCAATGCA
CTTCTTGCTGCCTTTGTCTTAACATCTAGGTTTAAACAGTAATCTTTCATTAATTCATAT
TCACGGTCTGGATACTGACTCTTAACAATGTTGACTATTGAAGAAAATTCATTAAATGTT
TTCCCATCATGGTTTAAGAAGTCATAAAGAGGATTGGGGTTTTTAAGGCCAGCTACTGTT
GCCCATTTATTCATTAAAGAGTTGTCATTTTCCAAGTCTTTCTTCATAGCTATCCTTATT
AACTCCATTATTTCCCCTCATTTCTTTTTGTTGTCTTTATTGGTTAACTTAATAATACTA
TAGATCACATTACGAGTCAATTATTTTATACATATTTTTTGTATTTGTATTCTCTTTAAA
ATTCCTATTTTATTTAGATACAATGAGGAATTATTCCTCATTGTACTTATACTAGTCAAA
AAGTTTTTCGGCTTAGAAAGTTTTCTAATTGCTTAATGATTCTCGTTATTTTCATTAAGC
GATTCTTTGTGCTCCTCCTCAATATCATTCTGAATAGAAGCAAATACATTGTTACACTCT
TCTACAAGCATATTCAGGCACTGTCCAATCATATTTGCATCAACGCTAGGTTTTAATTTT
AATAACTCTGTCGTAATCTGCGACAGAGAAATTGCAGTTAACTGACCAGGTAATGATAAA
CCGTAATTAGAACCACCATATGAAAATAGTTCACGCTGCATATCATCATCAATTATTGAA
AATGAGCTATATAGCCCTTTTGGACTGACATGCACTTGCATGTTTGCCTGATTATAGTAT
GCATTAAGTTTATCTAAGCCAGCTAGTTGCTCTAACTGATGAAATTTAATTTCCTTAACT
TTATTTTCAAATAATATGCTCGCCCACATATTCGGTTTGAAAAATTCTTGACCATATTTT
TTTATCAGTTCATCCTTTTGATCTTTAACCTCTTGTTCTATTTCAATGCCTATTGGATCA
AGTTCTAGCTTTCTCTGACTTCTCTTGTAAATAATCAGTTCTTTATACCTCTCTATTTCA
GAATAGCTAATAAACCTGCTAACTAATTCATGTGTAAACTCCAGATCCTTATAATTAGCC
ATTAAAATCTTGAAAATAACGCTGTTTTCATGTAAACTTCTCCATCTTGATAAAGCAGCA
TCAGCAAATCCTGACATTAACAAGGTTTGAATTTCCTTGCTTATTTTAATCGACCTAACA
TGTATTTTCATTAATACCTTTAGAATAAATTTAAATTTATTGTCTTCAGGTGGGTTATAG
TGCAAATCTTCTAAAAAATCCATAGAAATTTCTTCACATATTTTTTCAACTGCTTTTAAG
TATACAAAACCTTCTAACCATCTCTGTTTTAATCTTGTAAGTGGTTCTTGATAAGTAAGA
TCTTCATACATGAAATTGGAATACATGTTATTTTTTAAGTCATTATATTTTCTTAAAAAT
ATTTCACCTTGAGGATCTAAAATTCTTCCGATGATCTCTTGAGATATTTCGCTAATTTCT
TCACTTTTAATATCTGGTTTTTGTTCAATGATATCATTTAATAAATCATTAAACATATTT
TGATAAAAATCCAAGGTATACCTCCTACCATTGTTTAAGTGAAAGGGTTCTTTTAACTAA
TTTCATTCAAACAAAGTTCTTTATTCGAACCCAATCTTGTCTTTGTTTATCTAAGGGTCT
TGAGCTTTGTGCCAATTTTCCAATATGATAAACAGGAAACCACTTTGCCTCATTTATCAT
TATTGGTTCCTCATATTTCACCACATCTCTTAAATAATTTGAGCATTTTATGTTATATAC
TCTTTTAACAGTCCTAAAGGCTTTTACTCCTAAGGTAATAATGATTTTAGGGTTAACAAT
TTCAATTTCCCTTTTTAAAAAATGTTCACCGCAATTTCTATACCAAGCAGATTTTGTTTT
CCCGGACAAATTTTTTGTTTCTTTCATACAAAGTATTGCATTTGTCAAATAAGTATCTTC
CAACTTAACACCAATAAGGGATAGCATTTCAATTAGTTTATTGTTTGTTGTATTTAACGG
ATTAACTTGTCCTTTGTTTCTAATAAATGCTTCAACATGACCCCAATCTTGACCTACAAC
CATCACCTTAGCATTTAAATTGCCACACCATCTAGTCCAAGGATTAATGTGATTTGAGTC
ATATCTTCCATCTAAAATCACAGCTGGGTTTTTAATTCCTTGGCATAAAGTACATTGTTT
CCGTTGGTGAACTAATTCTCTATACTTCCTATTTTTTGAAACTGGGTCTAGTATAAGAGA
CAAAATTTTTACGCCCCTTTTAAAATTGAGTATACTCTTCTTTAAATAAAATGATTATTT
TATTACTATTATACTACAATTTTCCATGCTCACACTAAACAAAAAGCAGCCTATTTAGAA
CTGCTCCTTAGTGTTTTCTTCTTTTAGCTTTTTGTTTAGTTTGAACCCAATTAAGACATT
GACAATAGCTGCTGGAAGATATAAAACTCCTGCACCCATTATTCCTAACGCGGTACTTGA
ACCCGCTACAAATGCCTGTATTTCTGTGTTTATTGACTTCAAGCTAAGTAATACGAGGAG
ACCAGCTAAAACTCCCATAAGCCGTGCAATACCTGGAATAAAGAAATCTGTTAGGACTCC
AAATAATTGCCCTATAATTGATAGCATAATCCCGAAAAAGCTGGACAATAAAACTAAATT
TTTAATGTCATTTCACTCCTTTTTAAAGCCGCTTCCATTCAACATACTCGAACCGCTTCT
GATACAAGTCTTCAAGTATAGCAGCCCATTAAATCCAACCTTCTGCAACAATGTTTTTCT
TTTCTCCATTCTCAATCCACTCTATCCAATACACCTGAACACTCCTAACGCTTTACGACT
TGAATTTCCCTTACCTCACATTGCACATTACACTTCGTTTTAAGCTCACTTGCTACCTCG
ATGACTTCTAACATATTATGCATTTTAGAAGCTTCATGGAGGTCGCTAGATGTCAAATAA
CCACTCTCATCTAATTTAAATGCTTTAAAGTATTCCTTGTTTTCAAACTGCAGTACATAA
AAATAATCAATCAAAGGCATAAATCAACCTCTTTTAAATAATTTTGTAATCCTCATTGCC
AATGGCAGTAAACCAATTAACATAAAAAAAGCAATCACATTAAGCTTATTTTTGAAAAAC
AGGCTGGCCAAATTCCTTTCCATGCCCGCTGCTGTTTCTTTATCCATGAGTTCTTTAAAC
TCCTCATCATAGACCTGATCAACAAAAATAAACTTAATGCCGGTCAATAATCCAACTCCA
AGCCAGATAATTAAAAAATAAGCTAATCCAATCATTTGTTCCCTCCCTATATCGAACGAA
ATTTGGTATTCTTGAGTATGTTGAATAAATTATGTAGGTGATCTTGTGGAAGAGAAATAC
GAAACAAACGGATATGACACTTCAATCGTATATGATTACAAAGAATATCCTGATGTAAAA
TACGGCCGCTGCGACAATTGTGATTACACTTTGTTTAAAAGCTCTGTGAAGAGTGGAATA
TTTTTACGTGAATGCAGAAGGTGTGGCATGAAAAAGAGCATTTAGTGTAATGCTCTTTTT
GTTTAAAACACTTCTTTTATCTTGATTCTTTATGCTCTCGGATTAAGACTCGTAATCGTG
TTAAGGTTAATTCATGACTGCATAAGGAGTGATACCTTTGCTAAAAGTTGCAAAAATTTC
GGTTTCTTGCATTGCATTAGTCTTGTGCGTATACTCATTGTTCAATCAAAATGAATTATT
GTTGATTGTTATGCAATTATTTGTTGCCACCCTTTTATCATTAGTCGGAGTTGAAGCGAT
ATTAAGCAAACAAAAACTGTCCGGATATTTACTGTTTGGATCAGCAGCCTTCTTACTTGT
TGTAAACGGTGTGAAATTCATGATTTAATTTAATGTGTTAATTTCGTAGGAATATGGAGT
CCCAAAACCAATAAATAAGACCTGCAACAGTACTCATAATGTAATAATTTAAGCTTCTGA
ATACAGTAATAGAATTTGGCGGATAATCAACAGTCCAGAACAAAAACACAGCTAAAAAGG
CTACTGCAATATAAATTAAAAAATTGTTCAAACTGAATTTTCTGGGCCTTCTTCTAAGCC
AAACTTGCAAAGGGACAGCAAATACCAAGTAAGTGATTAAAGCATAAAATCCTATAATGC
CAATAGTGACTAATGCGATTGCGATAAAACCAGAGTAAGCAAACATATACAGACCAAAGA
TTAGACCAAATGATAAACTAGAGATTATAAGAGTATAAACATAACTGTTTAACAATCTAT
TAGGTAGCAAAAGTCTATCCTCCTGTCTTCAAAAAACCTTATTAATACAAAACTTTACTT
AAGCCAAATAGCCTTAGTCGCATCAACTACTCTAGATTTTTCATCAAGATATGCATATTT
TCTCTCCCACTCGCTTTTTCTTCAAGCCTCTTGATTTGCAAACGATGATTTAATTGGTTT
TGGGTACTCATTTTTTGACCAGCCGTCTTCAATATGGTTTAACTTAGGGTCATTATCATC
GTAATACTTATACCAAACAGTAATCATTTTTAACATTATTGCCCCCAGCTTCTCTTTAAA
ATTTATTAATTAGAAATGATTATAATGAAGATCAAATATATCTCTTATAGTCCTCAACAA
TATTACGAATTATATTGTATTCTTCAGGTGTAATAGCATCTTGGGGTACTGAAAGCTGTA
GAGTGTCATCCATATAACTGTTTACCAATCTCCGATACATCTCGGATATTAAATTAACAA
TCCCTGAAATTCTCTTAACAGTTTCTAAATTAACTTCCTCACTGGCTGTAATTATAGGGG
TTGCAAGTTGTGAGCTTTCAAATTTGTCTTTTTCTTCTGAAGACCGTTGACCTGCCAGTT
TATCATGCATTATATATACTGTATCCATTGTTTTTTCAATAAGTTCGTGGTAACTTAATT
CTTTTTGTGTTCTAAATGTTAGAATATTAGGTTCTGCAAAAGGATAAATTGGTGCAAATC
CATGTTTCAATTTATTATAAAAATCAAAATAGGTAAAATCATGTTTTTCTTCTGGGATTA
CAGCAGTTGAGATATCTTTTATAAGCGAGGTGATATATTTAGTTGTGGCTTGAACCCCTT
TCCACAGAACCTCTGTTTCTTCGTTTGTTAGTTTATTAAATGTTTTATTTAAATCTCTTT
TAGATTCAGGTAACTTAAATACCCGTTTAATCATTCTTGAATTTGACACCGCAGAATAGT
AGAAACTTTTCGGATCTTTGTAAGCTAAAAAGACCTCTGCAATATCTTTACTATTAACGT
TGTATTCCTTACAGGCGTGACAGATCCCAGCAAAATCTTCAAGCATAGTTCCTAATCGAA
TAATCATATCGCAATATAATGCTTGTAATGTCAGATGATCATTAATTACTTTATCCTCCT
TTAAAAAAAGATCTTCAAAGGTATTAAATAAAACCTCGAACATTTGTTGACGATGATTTA
TTCCAAAATAAAGTTTATTCCACAAAAGACTAAAACTGTCATCCCCTAATTCGTTTTTTT
TATTTTTTATTTTTTCAACTAGATCTGGAAGGACGGTTATGTTTATACCGCTATTTTTGT
TATCGTTTTGCACATGAAATTTTAAATTTTCTATTTGTATTTCTTCCAATTTTAATCTCT
CCCTTATTCCGTTAAAAGAATGATTTTAACTTAATTACTTTAATCGTTTAAGTATTCTTT
TTCCGTTTCAGATCTTATTCCGCCCCACTCAGATGACCAGAGTGTAAATGTTTTGCCGGT
TGTTAATTTAACGAAAATCGGGTAGGAATCAACTGGCTCTATTCTTGCCTTTTGTCCCAA
CATCTCTGAGTAAACTCCTTCAAAATCTTGTTTACTTGACCAGGAAGGCTTTTTTATGTA
TGCTTATTCCACCACATCACCTAAAATATCTTTCAGTTCTTTAGTTAGAATAATTGTGTC
ATTGATTAGTTGCATATTGCACCCCTATCTAGTTAAAAGTACGATTTTATGTAGACCTAG
AAAACTTGTAATTCCTTCCTATGTTTGTAACTTTAGTATACCATTTTCATCCTGAGTAAT
CGATATGGCTATTGTCTTTTTTCGTATATCAGCAATTCCTGCAGCTCGATGTTTAGGTAT
GTACAGACTTTATCTAACAGATCTCTTGGATACCGCTCCATTTCGTCATTATAAAGCTTT
CTGACAGTTGGATACTCATGATCAATATCTCTAGATAGCTTCCGGATACTGATCTTTCTT
TCGTCTATTATGGGCTTTAAATTTGATTTAATCATGTTCTCACCTCATAGCAAATGTTAA
ATTTGATCACTTTTGAATATCAATCAGATTATATAAAAAGCCAAGACTTAGCTTGACCTT
GTATAGTTATTTTTAAAATAGTTGAGAGTTTAGATAGTCAGCAACCTCCTCCTCTTCTCC
TTTAAATACGATTTTCCCACCTTTAAGAATTTCCAGATCCGTCATATTTACTCGTCTAAC
TTTATACCCTTCGATTGTTTCTTCCTCTTCAATTTGAAAAATTCTATCTTCGGTAATCAT
GTTTTTTCCTCCATTTACAATGATTTATTCCCTTACCTTATGTAACTTAAGTATATCATG
ATAACTTTAAGATATCAATTGTGTTTGATGTATTTTTAAATTAATTCAATATAAAATCCA
TGTTTTAACTTAAATTATTTTGAAAATCACAAACATTGCAATTTAGCTACAAGCAAATAA
ATCATATATCTAGCATAAGTAAACACATCATCTCAAAAAGACTGCTTCAACTTAGACTAA
TACTGTAAATCAACCTCAATTGCCTTTTCATATGCTGAATGGAAAATTATTTTGTTATTT
ATCCATTCGACATTACCTACTCCTAATACACTAAGGTCGTCTTTATCCTCGATATTTCGA
GTCATAATACGTATGGTGTCCTTATTCACTTTTTTCATTAAACCAGGGTATAAACTAGAA
ACATGAACATAAAAATCGTAAAAATGATTCGTTTCCCCTAAGGTGGCATTATTATGTTCT
ATTGTTATTGTTACATTTTTAGTTGGCGAAGAAATGGTATCGTATGAATCACCAGTTAAC
GCAAACCATGCAACTGAAAGTATCAGTGGAATTGTTATGCAAATTACATATAATTGTCGA
ATTTTAAACCTCCAAGCTAACACAAAAAAACCGGCTAAAGTAAGCAGTACAGGAAAAATA
TAATTTGTTTGTACAACAAAGCTTAAGTAATAATCATCAAAAGACAATAAGATAACAGTT
AAATCAAAAGTTAAAACCAAGACAAAGAAACTTGTGGCTCCATCTATTTTGCGTAATACT
GGGTTTACCATATACATTCCCCCTGTTAATACACCACTATCTAAAATTTGTATCTACAAC
CTTTGAGTTGTATTATAGCAAAGTAAATGAGGTATCCGTAATCAAGAACAGAATAAAACA
AAAGGACTGATGTATTTTGAGGAAAATTTAATCTCTCCTTTCTATTTATAATTGAATGTT
CCCTGTTATATCATGGATCAAATCAATATAACAATAAACACACAAGTTTCGTGATCTTCC
CCACAGTCTGAGAATTGAAGGTTATCTAATATTTCTTCAGGCTTAGTTAACCTCCCTTCT
CTTTTAAACTGCTGTTTTATTCAATTATTATTTCAGGATTTTTATCTGCTTTGTTTTCGA
CTTTTCCAATCCTTACAACCGAGATCAAATCCCCATCCCATTCAATAACACTAGCATAAT
AGAATAACTGATTGTCTTTTTCATAAAGCTCTGTTCTGATACGTTCATACCACTTATGAC
CAAGGTAAGGATAGTCATATTTAAACTGCCCTTTATAATGTAAAACCCATCTGTTCCATA
GCTTCGTCAAGTTTACCTACTGGACTATCCAATCTTATATCTAACATTATTTCTTCCATT
GTTATTTCTCTCCATTCTTTGTGAAATTATTGTTTATTCAAAATTCACCAGTTCACCATA
TGATTTTAGATCGCTCATTTTTTCTCTTGTGTTTTTAAACAGTTGAATTTCGCTTTCTGT
TGCTTCACGCTGAATTGAATCTTTAACCCAATCATTCGTATACAGATCACACACTTGACC
ATCTTTGATATACAATGTTTCCGTACATACAAAGACATCTAGCATATTAGGTTTGTTTGG
TAAGATTTTAATTATATTTACTTCTGTGCTTCCTTCTTCTGTATGTTCAAGAGCATAATA
TTTCCCTACCTTAATCTCCATTTATTCTTCTCTCCATTCTGTTTAAGAGTCTTATCTTAA
TGAGTCTTCTAGATCGAGCATTCCTTCGTACCAATCAATTTCATGATCATGAGTATCGAC
CTCTTTAACTGAATACAATTTATTCATTTCAACCTCTCCATTCTGTTTAAAATATGCATT
TTATTTAAATTTAGGAATGTTATGATGTAAGCATGAGAAGCTTTGATGTATCAATGATGT
AATATGATATGTTATTTACCGTTTCACTGTATGATTGCTCGCCCTCAAAATCATTTATCA
CATCTTTTTCTTCTGTAGTCATATCTTGATACTTAACCTTCCCATATGATGGAGGAAGCC
AGTTTTTCTTTTGGCTGCCAAAAATATTAAACTTCTTAAGTATCTCCTCATCTTTAAACT
CGATGTGACACGTCCCTTTTTTATAGAAAGTTACATAGAAGTACTTTAACTCTATTTTTT
TCGTCTCCCCATAATGCTCAGCTAATTTTAAAGTTTCATCAATATTTATGTCTTCTGTCA
AACCATTGTCAAGATAATTGAAAACTTTTTCGATATCTTTCAACTTTTCTAAGACCTTAT
AGTCTGTTGGATAAAAGCGACCGTCTAACCAACTATAACCGTTCAATGGAATAATCACTT
TTTTGTTAATCTTGTACGACTTATTTGTTTTCCACCCATTATATAAGTGCACATTTTTTG
ATGATTCATCATAGTAATGCTTGTGGCTAAATTCTTCAAAAAGATCAAGTATTGTATCTT
CTACCCCCTGTGTCATCTCTTTGCTCATCTGAATCCTTAATGTATAGATATTGAATAAAG
AAAAGTCATAGTCTTTTAATTCCTCAACATGCTGCAAATATTTTTGCTTCAGATTACTTG
TAAAGAGCCCCATAAATTGATCATTATTAAATAACGTGTTCCAATACTTCGCCCTGATTT
GTTTTATATATGCATTCTCTATATCATTTTCTTCTTTATTCTTATCAATTTGCAGCTTCA
ATATTGGAGTACTGTCATCATTGAAGCTATGCAGCATTAAGGGTTTTAAACTGTTGTATT
CATTGATTAATTTTAAACCCGCTTTGATTTCATAATTGAATTGTTCTACTATCCCTTTTA
TAAAGTCTGCATTCACTAGCTGTGTTGCTTTATAATCCTCATTAATTCTATGAGACTCAT
CTTTTTTTAATTCTTCTATTAGGACGCTGCTATATTCTTGTTTTTCAATGCTTATGTATA
TTAGTGCCGTTTCAACTTCTGTGCTTCGCTCTGAGTTCGAAAAAGCGTTTTGAATGTATT
CAACTTCTGCATTTATTTCCTCTAGCTTACGAATCAGAAATTTCCTGTCATTTGAATACG
GATTTTTTAATGTTTCGGCATTTAGTACGCAAACAATTTGGCCAGATCTTTGTTGCTTCT
CAATTAATTCAATCGCCTTTAATAAGTGTTTAACACCGCTGCTAAAAGGTGGATTCATAA
AAATCAAATCGTACTTCTTATAAGTGTTAAAGGTCAAAAAATCGTCTGCTATCACTCTGT
AATCTTTGCCTTTAAGTATGTGCTGTAAGTTTTCATCTTGCTCAATTGTATCCACGTCAT
ACTTTGAATTCCTTCTGTAGTTCTTAGTGTTTTTAAATTGAGTGTAAATGGCTTCTACTA
AGTTTCCTTTACCTGCTGACGGCTCCAGAACAGAGTTAATGTACTTCCATTCTACTTTAG
ATGTCATTTTTCTGATTAATTGCGTGGGTGTTGGATAAAAATCTGGATTATCTTTAAACA
TTTTAATTTCCCCTTTTTATAAGGGAATGAGATGTTTTCCCATCCCCGATTAGTTTATAG
ATTAGGCTTATATGTATTGATTATTGGTTTGAAGCTTTTTTTATTTAAGTAACCTAAAAC
TTCATCAAATTGTCTTTTATCACAAGAGTGGTACTTACTATGAATTATTTTCATCCCATC
TGGTTTAAGCTCTACATTATTCAATACTGTTTCAGGCAGCGAGTGCCACCCTTTGAATAT
CAATAATTCTGAATAGAAGTGACGATAATATAAATTTCTTTTATTTTCAGGCCGGTATGT
CAACTTGACTGCATTATCATATTGGGCATATTTAGTTGGCTGGCAACTGTCATACGTTAT
CCTTTCGGTAATCAAAGATCCAAGATCAGATATGTAGAATAGAGTATATTTTTCACCTTT
TTCAAGTTCAGCATTTTTGAATTGCTCTTGAATACTGTCAACTTCCTGAAGAATTCTGTA
TAAGGAAATTTTCAATTCTTCTATATCTACTTGTTGGATAACATTTTTACTCAACTTGAA
ATTATTTAACCTTAGCTTTTCTTTTAATGATGCTTTATATTTGTTCCAGTCTTCCTTTTT
CCAAGTCTCAAACATATTTAATTCTTCAATAACTGAAGTTGAAATGTCTTCTAACTTATC
TGCTTGATTTTTTAACTCCTGTACTTCTTCTTCATTTAACGCTTGCTTATGAGAAAACGA
CTTTTCAATTTTTGCATTATCCACTAAACCGACATATCTTGCATAAGAATAACCTTGAGC
ATCTACAATAAATTGTAATTTGCCATTGTAGTACACACCTACACCGTACAAACTCCATTG
AACCGTTCTCTTTTCTAGATCGTTCATATTGTAATAGTCAATCATTGAATTGATTCTATT
GTCTTCCGTAAAGCTCCCTCCTGTTTCAGCTAAGAAATCAAAATCATTTAGTAGCATGTT
AGAAAAGTTGTTTAGAGCTTCTTCGGTATTGAAATGCACTTCCTTTGTTATTTTTACATT
TTCAAGAGTAAAAGCACCTTTAGTAACCTCATCTTTATACTGTTTAAGTGTGCAATTCTT
ATTTAAGTTTGCGAACTGTGAATCAATAACAAAATACTGTTGTTCTTCGTTCAATTGTTT
TACTACAATGCTGCTATAGATATTTTCAATTAGTTTCTTTTCTTCTTGTTGTTGTCTCTT
ATATTCAGCATTTTTGATTTCTTGTTCTTTTAGGTATTCCTGAAGTTCTTTTTCTTTTCT
TGCTTTCTCGGCTTCTTCAAATTCTTCAAGCTTTGAATCAAACAATGTCATATCTTTTTT
AATTTCTTCTGTCTGTTCTGTTTCCTTGTATTCCCAGTCTAATGAAACATGACCATAAAA
GTTGTAACTACCTGCGTAATCAGTGTACGGATCTGCTGGGCTGTAGCAGTGGCGATAATT
GTTTAAAAGACTGTTGCAATAATCATAAATCGCAGTCAAATAAGCAGAGCCTTTTTCATA
AGGACTTGATTTGATTTTGATGTTAATAGTGCTATGTAAATAGCTTCCCTCAGTAGTAAC
AGAAAATTTGCATTGTGGGAAACGTTGTCTTACATGCTTTCTTATTTCCTTTGCCATTTC
TTTAGCTTCCTGTTCCTTGTTAACCTCGAACTCATTCCATTTCGTTGCATCCCACAGACT
AATTTTCACACCCTTATCTTTCCTGCTGGTGTTAGTGATGGTGATTGTGTTAGACGATGT
ATTTTTTTGTTTGGTAATGTCATTAGCGACCTGCATTGATTTTTCTGTCCGTTTGTTCCA
CCAGCATTTTTTGAATCCAGAGAATCGAAAACCGTTTGATTTAAGATGAGTTAATACCTC
TTGTTCTGGTTTACTATCAAAATAAAGTTCAATTCCGTTTAACTCTTCATTAATTCTTAA
AACAGCTGTCATTTTCAACCTCTCCACTCTTTAATTGTTTTTTTACATATTTTTTGCATT
TGTTAATTATATTATATCTTGATAATCAATAATAATCAATACTTTAATACATATTTTTTG
TATTTGATGTAGTGTTTAAATATTAATTGCTCATGAGGGGGTTTGGGGGTGGTGTGAGCA
AAAATTGTTCAGGTGAGGAACGAACCGTTTTGAACAATTAGTAGCACCCCCATTCTCTTA
TTTTATTATTTAATTTATTTTTGTCTCTCTTAAAGACTTAGACGGGAAAACCCTTGGTAT
TATTGAGCTTTTTTTAGAGTTTAAGAGGTTTATTCTCTTTAGTTACTCATTTAACCATTC
AATAAGTAGCTTCCTCATCCTTAATGAAGGTATGTATAATGTTATTTCTTCACCATCTCT
TATTGCAGATCTCCAAATCCATTGTACTAATTCGGATAATGCAAATGCATCTTGATCAAT
TGTTATTTGATATTTCTCTTTAAAATAATTATATAGAACAGTGTTAACGTATCTGTTTAT
TGTATACACTAAGTGTTTTTTGTGCTTAAAATCATTGGTAGCTCTTGCATTACATGACAC
AAACCCTTTTGTATATCCGTTCCCCTTTACTTTGTTTTTGTGTTCTGAATAAGTCGTCCA
CATAGCTTCATCACTTGATGACTTAACAATGTTGTTAAAGTAATTGAATACATTGTTCTT
TACTTTCTTGATCGTATACGGTGATTTATTTTTATACCAGTTAGATGATAATGAATAATC
CAATTGGCCAACTGTATTCAAGTTACCTTCATATATTTTTATTTTATTTCTTAATTGAGC
CTTTAGAATACTCTCATATTCAGTATTATGTTTTGTAAACCTGTATTGCCCATCTATAAA
TTCAGAAACGTATTTTTGATACTTGATATTGTTTATATCATAATAATATCTTTGTATTTG
AGCATCAAACATGTAAGTGAGTATGTAAACTTCTTTAAACAACTTGAATATATCTGCAGG
AAAATTCCAAATCAATATATTGTCTTTAAAGTACATCAGATTATTGTTTAAAGCCATATC
ACGAATATCATCATAACGTGTTTCATAGTCCTTTTTTTCTTCGTTCCATTTGACAAATCC
GTCTTCAACATATATTAACTTTGATTCAAATAGTGTAGTTAGATCATGCTTCTTAACGCG
TAACTGTTCAACTACTTCCATAACTTCATCTAATATCAATGTATAATTGCCTGAAAGGAT
CAGCTCCTTTGTTTCGTCATTAGCATTTTTGAATAGATTATGAGTAGCAACAATATTTTT
GTTCTGAGATAAAAGTTCATGAAATGACTCAAACTTATATTGTGTTTTGTCACCTTTCTT
CTTTACTTTAGGTTCATAAATTTGTTTACTGCTTATGCTCTTCTTAATGCGATCAACTTC
ATCCAAGTACGGTGTAATGAAAATAAAATTTTCGTCTGTCCCTGAATTATTCATCATGTC
AATTGCTGCAGATGTTTTACCGCTACCCATAATAGAATCGATCACTTTAACTCTCTCCAT
ATATTCTCCTTATATTTTAAATTTGAATCGAAAAATAAGGAACGATAATTGCCTTACCGC
TCCCTTATTTATAACGCATATTTAATTATCCTTATGTTGCTGCATGATTAATACTGAATC
ACCTTGTTTTACTTTGCTTATCTCTTCTCTGTACTCTAAAAGGTCTTTATCAATTCTGAC
AGTTGCTTCTTTGATGGAGTCAATATCTTTCTTGAGCATTTCCAATTCCTTTGTCAGCTG
CCGAATAGCATCCAGGAATTTTTTCTCCAATCATCTCACCTCAATGATTTAATTATACCA
TGAGGCCTATAAGATTAGTGTGACTTGTTTCTTAGTTTAAGGAATACAATATAGATGATC
CATAACAGTATGGCAATGATACATGTGACTATGAATATTATATTGATTAGTGTTTGTGCT
TCGCTGCTGAAGTAATCCTTAATGAGTTGAAACATTAAGAATAAGCCAATGAATGTGATA
TGGGTAAACCATAATGAGAATCGTTTCATGTTTGCAATGTGCTTGATCATGTTATAATAT
GGGTAGGAACTAAAGGAGAAGTTCATTCCCCTTTAGCTTAGCTCTCATCGGCGTATACGT
TGGCGTTGTCTCTTTGGTCGGAGCCGCTTGCGTATACGCTTTTTCTTTTTGCTTGTCCCA
TTCTTTAGGTTTCTTACCTTCTCAACTATTGTTAGACTGTTGATTGTAAGAACCGTTAAA
GATATGAGGAAAGCAACTATGATACCCACTTTCTCAAGCACTATGTACACCTCCTTTCCT
ATGACTTTATTATAACATAATTCTTGATTTTTATATACATATTTTTTATATTTGTAGTGA
GATATTTGTGTGTTGATGGATGGTATTAAGATGCCTTGTGTGCTGTTTGATTGGGAAGAA
ATACAATTGGATTGGGAATTGATTAAGGATGCTTAGAGACGTGTTATATTGGTTCTGAAA
GCGTGTGAGTGTGATGAGTGGTTAGTGTAGGATATTTATAGTGATGAGGATAAGTATAAA
TATGTCTTCGATTCCCTCGGATTCGTTATAAATACGATTATTTTTAATGAATGGTTATTC
ATTTTCAAATTGATAACCAATTTAATTTTTTAAAATTAATTCTTGTGTTTGGCCTGGAAT
TATGTTAGCACTGGTGCAGACCTCCCCAAGTCATTAAATGCACGTATAATGTTCCTTATA
CACGTATTACAATACCAATATATGGGGGTATATTTACATCTAATGGTAAAATAAAGGGAA
CGGATGTACCCATAGCACTTCCATTTCCACACCCTATCCAAAATTTCATTTTCCTAATTC
CACCTCAAAATCACCCTTTTTCACATCGTAATCGCTATCGTAAAAGCCTTAAATATCAAC
ATTTTCCCCTCTTCAAATTTACTCGATTTCTTCGATATTTAGATAAAGCAACCACTTTCC
CCTACTCTCACTTATGTTTTACGATCGTTTATCCCCTAATCACCATTCGATACAGCAAAT
CCCCTTATGTTTACTGGCTTTTTAAACTCTTTAATATTTTTTACGATAAGCATGTTTTTA
GATTACGATAATCCCCCCCCTTCTCTAAATGCTTCAGAATTCACCTCTATAACCTGGAGC
TATTAACACACTAGCGAAAAAACAATAGACAAATACAAATAATATATATATAATGAATCC
ATAAGTGAGGAGGTGAGATAATGCAAAAGGATTCAGAGAAAGTAACGTACATGTTTAGTA
ATTTAATTGGATTTTTAGAGACTGCTATTATTGAAGGAACTGCTTCACAAGAAGAAAACA
CTCTTTATGAGGACTATAAACTATTTGGAACAATCAATAAAAAGAGCTATACATACAAAA
ATCTTGTACATAAGTATCTAAAAAGCGACTATTAAATCAAAAAATATACATAACTGTAAT
AAGGGGAGAATTTATTGAAAGGAAAAAAAGATGGCCTAAATAAGCAAGTACATATTTACA
GTATTGATACTTCTGCTTTTTATAATGATCAAGAAAACAAATTACATAACAAGATTTTAA
AATCATATAGGTACAGAGATCATCTCAAAAAACTTGAACATGTTGATAAAAAACATAAGA
AGTACATAACGCAAAGGATTATTTCCTTAAAAGAAAAGCTTTATAACGCCTTTAACGATC
ATATTCAAATAAGAACACTTAGAACAGATTCCCTGAAAGATAATAATGTGATTTCATTAT
TTGATTCAGTCTTAACTCGAACGTTGGGAATCAAAGAAAACTCTCTCTCTGAAGAGATCA
TGGTTGTCCAAACTTATCACTTTCAAATTTTAAGGGACATTATTGATAAAGGATTCATAC
ATAACAATGAGAAATACGTTTATTTCACTAGCAGTGCCGGTCAAATACGAACCAAAAAGT
CTTGTTTTATCAAACAAAGCACCTTAGATAAGTATCAAAATGCTTTAACTTGTGGTCTTA
GTGTGGAGCATATCAATGCTCAAGGTGGAAGCAGCATAAACAAATGGAATAGCTACATGG
CCTTATCGAATAGCGCCAGCAGTCCATGGGAAATTGATATTGATAAAGCAATTGTCGTAA
ATGACTTAGAAACAAATGTTTCCAGCCTAGTTGATTATATTGACCGGGATACATATGAAA
TCACACGTAAGATTATGGATATTCCTATAGAACATACAGATGGTTGTGGAATGATGCTCC
CTAGTTTGAGTCAGAAAAGCTTTATGGTCAGATTACCTTGGGTTAAGGGTCTACTTGTTC
CATTTGACTTTAGAAAGTTTGCTGAAAAACACAGTTCATTTATAGTTAAAGACGTCTACG
GTAAAGAATGGGACATTATTAAAGATGATATCCAAATAATTTTTACGAAAAGCCAGTTTA
AGATGTGGAAGTACTATGATTCTTGGGATGATTATCGCTATAAATTTAAAAAGTATGGAT
GTTTAGGAGCTAAATTAAATGAAGAAGATCCATCTGTTGAGGGAAAACTGACTTACCAGA
TGCTACAAACACTCACTGATATCACAGATGAGGAATTGAAACAAATCAGCTCAAAGACTG
TTAGTGAGATTACTCAATTAGGCACTGATAAAGAAACAATGATGAAAGTTTTAGGGGCTA
CCGAGAAAAATAAACATAAGACAAGCCTTCAAGAAGCTCTACTAATATATCCTGAGCTGC
TAAATGATGACCATACCAAAGAAATCATTAAGAATAAGAAGAAGAGTATGATTAAGGACG
CCAAATCAGGGAAATTACTTGTCAGTGACGCCAGGTATACATATTTATGTCCTGATCTAT
ATGCTTTTTGTGAAAGACTGTTTCTTGGAATTGAGAATCCAAAAGGACTTCTCACCGGCA
GCAATGTTTATTGTTCTTTATATGATGAAGGGCATATTGATATCCTCCGCTCCCCTCACC
TATACAGAGAACATGGAGTTAGATGGAACAAGAAAGACGAGGAATATGATAAGTGGTTCA
TTACCCCAGGTGTTTATACCAGCATTCATGATCCGATATCCAAGCTGCTGCAGTTTGACA
ATGACGGGGATAAGGCCTTAATTATTTCTGATGAGCTAATCGTCAATATTGCCAAACGTA
ATATGGAGAACATCGTTCCTTTGTATTATGAAATGTCTGTAGCCCAGAAACAAGAGATTA
ATAGCAGAAACATCTATGAAGCACTAACTCTTGCTTATGGAATCAATATCGGGGAGTACA
GTAACAACATCACTAAGATATGGAACAGTGACAATATAAACCTGGACGTGATCAAATGGT
TATGCATGGAGAATAACTTTACTATCGATTAAATTTATAGTCGCGTCGCATAGCGATATG
CGGATGAAAAGTCAGTGAACCTAGAAAACTAGGGTGTGCATTCAGCGAAAAGTAGCGATA
GGAAATGATCGTCAATGAGTGTGCTAACAGGGGAATTCTAATTAATACATTTTACATTTT
TAAACAATGGAATTAAACAAGGAAGAACCTATAAAAATGTGAAATGAATGTAGAATGTAT
TATATGAAAACCCTGTGCCAAGCGTTTACATCATGCTGAGAAGTACTTGTAAATGAAGGT
GCAACGACCATCCTTTATGGAGTAATAATAAGGTGAAATTCCTTATTATGAAGCGCTGAC
CATCTGTCTAGTACAGATGATGATATGGTCTATTCCCTAATAAATATCGGGAAACCGAGG
GTATCAAAGTTCGCAAAAACCTTATTCATGCCCACCCGCCCTGATCATGTTGATGAGCAA
ATCAAAGATTACATAAAAAATAAAGTGCCCCACTTCTTCATCAATGCAAAGGATAAAGAA
GAACATAGCGTAGAATCGATTAATGAAAGTACAGTAAATAAGTTAGACTCAATTATTCCT
AATGAACGAATCAACTTTAACGCAGTTGCAGGAAAATTTGATTACCGTTTCTTACTTCGA
AATAAAAAAGTGAAACTTGATGAAACGGTTATCAATGAGTACAAACGTCTTGACCGAAAC
AAAAAGTGGCTCATGAATAATGAAGAAATTAAACCAGGAGAAAAGCTATACGTCTATAAG
ATTATCAAACAAAGATTAATGGAAATACATAACGATGAGCAAGTTATTACAGATGTTTTA
GTTAAGTACCTATATAAAAAGAAGAGTAAATTCAAATCGACTTTGTGGGAGTGCTTTGGC
GAACATATATTGGAAAATTTAAAGATTAACTTAAGGAATTTTAAGGCTTGTGGGAATTGC
GGAAAAATGTTCAGTCCCTCTTCTAATAAATCTAAATACTGTAACAATTGCTCAAAAAAA
ATGATCTTAGATAAACATAAACGCTACAATAAAAAAAGATAACGACCAATAGAAAGTGCC
TTGAGCCTTACTCCCCCAAGGGATACAGCATTTCTCGGCAAAAAAAGATCAACAAAAAAG
CACCTTGAACCCTTGGTACGACTGGGCTGAAAGCCCCTTTTGAGATAATCGCCATAAGGG
AGAAAGAAAGCTAATTTCCACATAAAAGGGCGAGTAATTCTCCCATTTTTTCAAAAAACC
ACAAACGTTACCGTAATTATACTTTAACACAAAAATAAACGAAATCACTAGGAGGATTTA
AAACATGAACAAAACAGAATTTGTTGGAGCAGTTGCAGAAAAATTAGGTGTTACTAAGAA
AGAAGCTACTCCTAAAGTAGAAGCAGTATTTGATGTTATTATTGAAACACTAGCAAAAGG
TGAATCAATCAAGATTCCTGGAGTTGGTACATTTGAAGTTCGTGAACGTGCAGCTCGTAA
AGGGAGAAATCCTCAGACAGGAGAGGAAATTGATATTCCGGCTACAAAAGCACCTGCATT
TAAGCCGGCAAAAGCACTTAAAGACGCAGTCAAAGCTAAATAATCAGTTAATGAGGACGA
CAGGAAAGGCTACCTGCACGCTTTGTCACAAAGAGCTTATGCTCCTAAAAGTGGCAGAGT
TGAGTTATGGAGGAAATTGTCGACCTCCCCTCTTTTCGCTTTTCATCTTCAACTCCGGGT
TAATTAATTATAGTTATTTATTTATGGCATGGGGGTGCCGTCAATAATTAGTTGATTACT
GATATTTGGGATATCAGTTCTCGACTAATGTTCATTTATGAAGGTAAAGACTAATCTAAA
TGAATATTAGTGGAGATTCCTCTTCAGTGTGGACTAGCTTTTCTTAATTAAACAATATCT
ACTCCCTTCTTTTCTGTATCATTCTGACACAAAACTGCGGCTGGTCATTGCAGTTAGTCG
GATAATAGTCATTTATGAGGGTGCGAGGTTAACTCGGATGTCTGTATCTTCAGGAGACAG
ATAAATGGCTATTATCGGGCTAAACATGTCGGTAAGACCTTTGCTACTCAAGTTTTTCAT
GTAGGGTGAATCCCATCACAGTCTTACTATGGGTGACATGTAGCCTGAATATTAATTGCG
GTGTATTGCTTCGGCTTGCACTTAGGGAAGGTAGATGCGTCTCCCTTCTCTTTAAATAAT
GCCCTTGTAAGCTTTGATGCTTATTATGCGGTCAACAAAATTTTTCCGGGTAAACGAGGC
TTTGAAATTACATACCCTCGTAAAATAAGTGATATGGTTTTGGGCGCTTGATCACCGCTC
TCATTTCACAGAAAAGGATTATTTTCGGTCTTGCCTTTTCATTTTCACTTAGGAACATAT
TCACTATTTATTCGCTACTTCTCCTTCAATGTTCTGAATGGAGACTTACCTTTCCCATGC
ACATACCTCCTTACACGGGTCAGGGAAAACTGTGCAAAATAAATGGCGAGCGTTTGAGAC
GCTTTGTTTCTCAATAAGGCGTGTAACCTGACAAGAGAGACTGAAAATGCCATTGAGAAG
GCTTATAATGGGTCTTTCCTTCTCAACCATATAAAATAAGCCGCCCATGAAAGGCGGCTT
AATCTTACAAGTTCAGTTAATATTATTTTAAAAACTTATTTACAAACTCTACTACTTCAT
CATACTTATGATCCGTTGGTTGCCTCTCCAGTTCATTATCTGGATGAGAAGATCTCTGCA
TTAATCTAATATTTATAGTATTTAAAGAAGCTGTCAAATTGAATATTACAAATCCAGCAT
TAAACAATTTCCCTATTTTCAAAAACTCTATCTCTTGCTGATTTAGAAGGACTGATAAAT
TTATCCAATAAAGTTCATCTGTTGAGATACATTTATAATCTTTTTCAATAATGGATACCT
CAGCGTAGTTCTCTTTTCCTTCACCATGCTTGTTTCTAAATTTAATCCCAACAATATCGC
CCTGTTCATTAGTATCAAGACTTTTTGATATTATACATAATACTGATGTAGAGATGTGTT
CTTTAGATGTGATCCCCTCTTCATGAACTGGGCCAAATTCTTTGTGAATTTTACCTACAA
ACGCATCAATTTCAGGTTGAAAATCAGCTGATTTTTGTTGAGCCTTTTCACGTTGACCTT
TAAGTAAATTTTCTTCAATTAGAAATAGTGATTTTCTAACATTGTCAATTTCCTTACAGT
GTATCTTGGGCTCAAAACCATATAAAAAGTTTAATGTGTTTTCAATCCGTCCCTTAAAAG
TACTAACTTCTTTTGAGTTGCTTTCTATAAGGTCAACATCTTTTATCCTGATATGCAGTA
AATTCCTTCGAAAATCCACATCAATTATTGTCGGATAAGCTGCATATAAATCATCATCAT
CTTGCCTATAAATTTTAACTGGATTTTTGTCAAGTAAGAGCAATCTTATGCAATCAAAAT
CATATCTTCTATATCCACAAATAACGAAGTCGCTTTCAGCTTCATTATTTACATTCGACA
GTATTTTATTGTCAGATGGGACTCCCCACTTCCTAAGCAACTGATTTAAATCTGTCTCAT
TGTTGCACATTATATTATCTGGTTGTAGTTTATATAAATATGAATTAAACAAGGTGTCTT
CTATCAGGAGAAAGAGCAATTCATCTAAATCCATTTCTGTTAAGAAACCTTCCTCAATTC
CTTTAACTAAAGTTTTCGCCACCTTTATAGCTCTATCTTCATCGTCACTTTGAGTTAATA
CCTGGCTGTAACAGTCGTTAAATTGAGGATATTTTTTGATGAAAGCAAGCTTTTGCATTA
CGAGACCTTTTCTAAGGTAAGGATAAAATAATTTTAAGTCTGAAAATATTTCGTTACTAC
TTTTCTTCATACTATAACCCCTTTTTATTTTTTAGGAGGAATGAAATGAAAATTGAAATT
TTCACTAACAGACTATTCCTGGGTTGTTTTGACGCTGAAGATTTTTTTCTAAGCAATGAA
TCTCTTGCGGTTGGTACAATTATTCAGATTGCAGATAAAGATTACTGTATAGTAACAATC
TCTATAATTGAACCTTCCAAGATGTTTATAGAGGTCTGTTAATCCACTCTCACTTTACAT
TATTCGACATTTTTCCGATTTTCCCTTCAAAAATTTTCAATCATCTTTAAAATACACTCC
TTGAGTATCTTTACAGATGAATAGCCAAGACTATTGGGTCAATTATGCAATTAGAACTAG
GGCATATAAAAACATAGAGCCTTTTTACGCTTACGAGCCTTCCGGTACGCAAGTATGTCA
ATCAATAATCTCCTTCGGGCGTTTCCCCAACGCCTATCCGACTTATCTTTCATCTCCTTT
ATATCCCCTTCTCGGACGTTACCGATGCTTCGGATCATCGGGCTTCCGAAGGAGCTTATT
GTACGTAAATAGAAAATTATTGGAGGAATTTAAATGGCAAGCAAAAAAGTACATCAAATT
AATGTTAAAGGCTTTTTCGATATGGACGTAATGGAAGTTACTGAACAAACTAAAGAAGCT
GAATACACATATGACTTCAAAGAAATTCTTTCAGAGTTTAATGGAAAGAATGTTTCAATT
ACTGTAAAAGAAGAAAATGAACTTCCTGTTAAAGACGTTGAGTAAGGCGGTGACTGAATG
ATCGATCCTGTTCAAACTAAGCGTCACTCAGATGAAAACCTTAAAGAATGGAAAATAAGA
ATCTGCTCTAATAAAGACATTTATAATCTAAACTGGGAAGAAATCAAAGAGTTAATAAAC
AAAGAAACCGGAGAATCTAAAGGTGAATCAGCTTATAGAAAATGGTTCAACAACTTCATT
GAGGGGGTTGAATACCAAAAAGAAAAGTCAGCTGAATCAAATAATTCTCTCCTTGAATTG
GAACTGAAAAAGGTTGAAATCATGGAAGAGAGAAAAAAGCTTCAAGCTGTAAAGCATGAA
ATACATAAAAATACACGTGTCAAAGGTCGAACAGAGCTTCTATATGAAAATGTAACTGAA
GCAATTGAGAAAGTAGGTACTCTCCCTCCCCCTTCCTTCTATCCATTAAATAAGAGCGAA
AGAAAAAGAGCTGCTGTTCTAGGGTTTGGAGATGAACACTTCGGGAAGCAATTTAAAAGC
AACAACAATGAATACAACGAACAGATTTATTTGCAGCGTATGAATCAGATTCTTTCTGAA
ACTGTTGAGTACATTCAAAAAGAAAATTTAGATGAGCTGGTCGTGTTAAATGGTGCTGAT
AGTGTTGAAGGTATGGCATTGCGCGTATCACAATTAACAGCCCTTCAGTACGGTTTTATT
GACCAAGTGATTAAATACTCTAGATATAAAGTTGAATGGCTCAGAGAGCTTTCTAAGCAC
GTTAAAATCAGATACATACATATCCCCTCTGCGAATCATACAGAGTTACGATTACATAAC
ACAAGCCGCTCAGAAATGCCTAAAGAAGATGTTGAGCGTATCATTGCAACGTATATTCAC
GACATGCTCAAAGACAATGAACGAATTGAGACACCTCTTCAAGATGAAGGCATTGTGGAT
TTTAAATTACTTGAATTTGAAATTCTCGCATGTCATGGACACCAAATTAAAAACAAAAAG
AATGCTATTCGTGACATCTCACAGATGAAACGAAAATTCTACGATTACATGTACATCTCC
CACTTCCACCACGGAAACATGCTCACTGTAGGTGAAGCAGCCACTCATAATATCCAAGTT
ATACAACTCCCTTCTGTAATGGGTTCCGATGAATACAGTGACAGCTTAATGACAGGTGCC
AAAGCTGGAGCAAACTTATCAATTTATGAATCTGGTAAAGGTCGGACTATTCAGTACGAT
TACATATTGAATTAATATGAAGGAGTAAAATCAAATGAAGACAAAAAGTTTTTTTAACGA
ATTAAGTGGTCATTGGGTTAATTTCTCAGATGAATTTAAAACGGAGCTTTCCTTAATTAT
TGCCAGTTAATTTGTACAACTTAGTCTAATCGAAGTGTTAGAACATTATTTTTTCAACTA
AGGGAGCCTCGATGTAGGCTCCTATAAACTTTGCTTAAAACTTTAATTTTATTTAGATTG
GAGTCGCATTAATGGTTGACTGCAAAAAGGATTATTAAAGTAATACAAAAAAAACGATTG
AGGATGAAGAAGAAAATGACGAATGAAGACTTTAAATATCTGAATAAGCACTTAGAAACA
CTTGCCCAACTCAAGCAGTCTGGATACAAATGTGATAAAGAGATATCTACTGTTATTAGT
AAATTACATAAACTAATGGGACTTGCATCAAAATCAAAAGTTAATTTTTACACTTTAGGT
AGCAATGTTGAAAACGAAAACATTCCTGGTTATAAAATAGGCGTAGATTTTCCAAAAGGA
AATAGGTTGTTAATCGTTGATCCCCGGACAGACTATACAACAGTTTTACTTGTTAATGTT
AATGAATCCAAATTTGAAAATATTAAAAGAAGAATTGCACCTCAGACATTCGGATATCAA
GCAGACCTATTGGTTCAGATTTTAAAAGAAAAACGCCCTGACAAACTGTTGATTGATACA
TGTGGAATTGGTAAAGGATTAATGGACATGGTGATTGAAAAGTTAAAAACCCAAGATATC
GAAATGTCTCCTAGTGGTGATTTGACCTATAGTTAAACACCTTTTTAGAACGCCCAGCGA
TGATTGCGGTACTCCCCTTCCGCTCTATTGCTGGGCGTTTCATAAAATGTGTTTACATCA
ACTTTATGGAGGTGAAATGGTGGGTCGGAAACCTAAAGAAAAAGAAAAACTGTTATGTGC
TGCATGTCAAAAGGAAAAAGACAAAGATTCTGGCTTTTATAATTCCCGCAGCAAGCTTTA
CGAAAAAATAGGAAAAGTACCAATTTGTAAATCTTGTCTCAAGAAAAATATTGATTACAG
CAACATGGACTCTGTATACACCGTCTTACAGCAAATCGATGTCAAATTTGATCCTTTATA
CTGGGAGCAAGCAGTTCAAAGAAAAACTGACACATTTAGTGCATATATGACAATGGCAAA
TTCCCTAAAGCAGTTTAATGGAACTGGTTGGAAGGACAGTATTCTAGAACAACAACAAGA
AAAAGCTATTGCTGCCGAAACTCAGCGTGATTCAGTAGAACAAGTCTCAGATGAAATAAT
TGATAAATGGGGAATTGGATATACACCCGATGAATACCACCAGTTTGAAAGGAAGTACAA
CAAACTCATTCGAAATTATGGAGAAAAAACCGCTCTCCATACTGAGGGATTACTCTCCTA
TATTCGCTTTCGTGTCAAAGAAGAACTAGCTACAGCTAAGGGTGAAGTAAAGGAAGCTAA
AGAGTGGGGTCAAATGGCTTCAAAAGCAGCTACTGACGCAAAGATCAACGTTTCTCAGTT
AAGCAAAAGCGATATTAGTGGCGGTGTGGATGTGCTTTCACAACTCTTCGAAGCAGTTGA
AACTGAATTAGGCATCATCCCTCTCCTTCCCCGCCTAACCGCTCAACCTTACGATGATGC
TGATTTAATCATTTGGGCCATAATCAATTATTACAGAAGACTAGAGGATAAAGAAAAAGT
AGCTTATAAAGACATATATCATTTTTACGATGAGATGCTCGAAGAAGATTTCAAATCGAA
GGGGCTAACTACAGAAGAAATTGAAAACTTGAAAAAAGCACGAAATAACGTTTTCCGTGA
CTTAGAAGATGTGTATAAAGAGCCACTTTACGACACTGGGGATGAAGAATAATGGCAAGC
TACAAAAACTTCACCTCCAAGAACAATAAACATACAAAAAATCGAACAGATATTTATGAA
TCCTCATTTGAAACTCCAGTAAATCCCAATGATAGCTCTAACTTAATACAGAAAAACATT
TCAAAATGGGCAGAATTCACCTCCTTCATTCGTTTTTATCCTGATATTTTTTATGACATG
TTAAAACCCGAAGTTGGTGGAATTGAACTTGATTTATACCAAAGAGTTATGATGAGAACC
CTAAGTCGCTTCCCTCAAAATTACTTCTGTATTCCTCGCGGTGGATCAAAAACCCTCACT
CAAATCATGGTTGCGTACCATACAGCAATCTGCTTCCCAAATGTCACATTAGCAATAACC
GCTTCAACCAAAGAATCTGCGGTTAAAATTTGGAAAGAAAAACATGATGAAATTTTAAGG
TTCTATCCTTCTATTGCAGATGAAATCAAAAGCGAAAGTTTTTCCAAAGATACTGGAAGA
GTTGAATTTCAAAATGGCGCAATTATCGATAACCTAGCCAATGCCCAATCTTCAAAGGGA
TTACGTAGAAGACGTGGCTCTCTTGAAGAATCTGCATTAATCGATAAAGATCTCTATGAT
GATGCCATTGAACCAATATTCAATATTCCACGAACTACAATGACTGGTGAAATTGATCCT
GCAGAATTAAATGGTCAAATAAACCGTTTTTCAACATCAGGATACAAAAACTCTGATGAA
TACGAAAAGATTCTTACTATGGTTAAAGAAACTGGTGACTTGAAAGGCTCCTTTGTGTTT
GGATCTGATTGGAGAATTCCTATCCACTTTGGTCGTCAAAAAATGTCCACGATTAATAAA
GCCAGACAAGGAAACGTTACCCGTTTTCGACAAAATTACCTTTGTGATTGGATTGGTGCA
AGTGACGGAGCTTTAATCAACATCAGTAAATTAATTAAAGCCAGAACTATTACACAACCA
GAGCTATCTTGTCCTCGGGATAAAAACAAAAACTTTTTGCTTAATGAGTATGTTATTGGT
GTAGACGTTGCACGTTCTGCAGCTGAGTCAAACAACAAAACGGCTATTATTGTTTTAAAA
ATTATTAGGAATAGTAACAACCTTATTAGACAAGTTCAAGTAGTTAATATCATTGAACCA
CCTAATGGATTAAGCTTTAAGGAACAATCCATCATGGTGAAAAGAGTATTTAAAAATTAT
GGCGGAAACCAAGACCTCTCACTCTCTAGAGTCAAAGCTGTTGTTGTTGATGGTAATGGA
GTCGGCGGTGGATTAATCGACCGATTATTAGAAGATGTTACTGATCCTGAAACAAATGAA
GAGCTTGGATGTTGGGCTACAATTAACACTGATCAAAAACCAGACGTGCCTAATTCACCT
GAAGTCGTTTACAATCTAAAATCACAAGGTATAAACCAGGATATTATCACCCAGTTTTTA
GACTATGTTGAATCGGGGAAGTTAAAGTTACTCAAAGCTTTCGAAGATATCAAAAACCAA
AAAGACATTGCAGACGATGTTATGGTTGAAGCAGCATGTATTCAAACTCAGTTGTTTATT
GACGAAGTGGCCAACCTACGGATCAAGAAAAACCAAAATTCTTTTACTGTAGAACAGGTT
GTAAAACGTATCGATAAAGACAGATACAGTGCGATTGCTTACGCCTTATATTACATTGCT
CAATTTTTAGAGAAAGAGGAATCCGATGAAGAGTATTCATTTGGGTTCTTTTTTAATTGA
ATTTTTTAATCAGGAGGTGAAAAATGGATACCCAAAAAGAGCCGTCTTATGAATATAATA
CTGATTTATCAAACCTGGATTCGCTATTCTTCAATACCTCAAATACTTCAGTTTCATATG
ATCGAGTGAAAACTTGGCTTAATAATCACAACCTTTATAACAAACAAATTCGAAATGCCT
CAAAATTTCTTTATAATTCAAATGGTATTTACAGAAATGTAATTGACTACATGGTTTCGC
TCCCTACTCTAGATAGAGTTGTCTATGGGAACTCAAATGATCATAGTCAATTAAAATTGG
ACAAACGAACATATGAAATCGCGTTAAGAAAAATAAATGACAAAAATATTGTCCGAGATT
CACTTAGAAAACTAAGTCTTTACGGCACATCTTTCCACTATTTTGAATCAATTGTAGCCG
ACAACTTTCCTAAAACACTTAGTGATTATGAAGTTGATTCCATATCTGAAATCAACGATG
CACAAGAGTTCAATTGTTCTATCCTCTCGCTCCCTATCGATTACTGTAAAATTGTCGGGA
GAAAAAACTCTTCTTATTTAGTGGCTTTTGATGTCTCCTACTTTGATCAATTCACAAGCA
AAGGGAGATCTTTAAAACTTAAAAGGTGGCCAAAGGAATTTAGACAAGGTTATGTTGAGT
ACAAAAAAGATCTCAATAAACGTTGGCTCGTATTAGACAACAATAAGACAATCACCGTTA
AAGGCAGTGCTGATATGGAAGATCAATGGG
>SPR_phi3T j31 (125750 bp)
TAGAGAGAGTGAAGAGGATGTTCATTTTAGATAAAGAGGCCAGGGTCAAATCAACTGGGG
AGTTCGGGGTTATTGAAGCCATTTACCCTGAAACAAAGACAGTGGAACTTTGTTATTATG
ATGGGACTTATGATGAAAGGAGTTTTGATGATGTTGTTATGGCATCAAGTAGTTAAAATT
TCATGACAAAATTAAAAAATAGGGTGAGATAATTGAAGTGTATTCAAATTGAAATGTCAT
TCACAGACGAATATGGACAGGTAACCAAATTAAATAAGACTTATAAACCGTCGATTATTG
AAGAACATAAAGGGGAAATCCCTGGATTGTTGTTAGATGATTTTAAGAGGTTCTTGTCGT
CCCTTGGGTTTAATGAAAAACAGGTTTCTAGAATAGTAACAGAAGATTAAGAGGTTTTTT
ATTGAGGGGAGGTGGTATTAAATTGCCTAAATACTGGAGTTATCCTGTTGGGCTAGCTGT
AGAAATTAACAATAATGCACGATATGGATGCCCACATCATGTGGGGAGAAAAGGAAAGAT
TATCGAGCATTTACATTCAGCTACATATGACTATGCAGTTAGCGATGAAACAGGTGACAT
TACTTACTTTAAAGAACATGAATTAACGCCACTAAAGGGAGGATTAACTTATGTTTAGAA
AAGGTCAAAAGGTAATTGTTGATTTTACAGATGAGATTGGAGCTGTTGCGAAAGTTGATT
ACCGATACAACCAGGTAGAAGTGAAGTATCCTGACGGTACTTATCAGGTTGTTGGATTTC
ATAAAATAAGAAAGGTGGAGGATTAATGGCATTAATTATCTTGGAGGGACCTGATTGCTG
CTTTAAATCAACAGTTGCAGCAAAGCTAAGCAAAGAACTGAAGTACCCAATTATAAAAGG
TTCAAGCTTTGAGTTGGCCACAAGCGGGAATGAGAAGTTATTTGAGCACTTCAACAAATT
AGCTGACGAAGACAATGTGATTATTGACAGGTTTGTTTATTCTAACTTGGTATATGCAAA
GAAATTCAAAGATTATTCGATCCTTACAGAGCACCAGCTTAGATTTATTGAGGATAAAAT
TAAAGTGAAAGCGAAGGTTGTATACTTACATGCTGATCCAAGCGTTATTAAGAAAAGGTT
GAGTGTACGTGGAGATGAGTATATAGAGGGAAAAGATATCAATTCAATTTTAGACTTATA
CAGAGAAGTTATGATCAATGCTGGATTACATACATATTCATGGGATACAGGACAATGGGG
CAGCGATGAGATTGTTGAAGATTTGCTTCAATTATTTGAGTAAAACAAAGAGGGAAGGAG
TGAACTAGCACTCCTTAGTTAACTACCGTGGTTCTACTGTGATTTTATAAATAACATAAT
TATCATTAATATCGTATGCATAAATCACTGCTGTGCCCAATGTTGAATGAGAAGAAACAA
CACCGCCGGAACTAATGCTAATGAGGTTACTTCCAGATACTATTTCCCATCGGGTGTAAC
CTGTTAATAGGGAAACGTTAGAATTCCTTAACATGTGGAAATCAACTGTACCAATCGGAT
CGCCTAGTTGTTTAACTTGGTCAATTGATTTAACAGGCGTAAGAGCTGAGGCTTGTGATG
TGAAAGCAGGGAGAGCCAGAGTGGTTAGAGATAAGGCAGAAACAATCAATCCTTTGTAAA
ACTTTTTCATAAGAATTACCTCCCAGGTTTTGATTGTGATACAACTCTAGTCTAGCATGG
AAAATATTTGAAATGTGTGAAGTGTTTGTGAAACTGATTAAAATATCTCTTTTATTAGGA
AGGGTGGATAAGGGTTGCTTAAATTAAAATTTAGAAATCAAACACTGGAATTGCGTAGAA
AAATGTCCTTACAATTACACCGTTTATTAGAAGACATGACAGCTTGGTCATTTAATGAAA
ATGAAGCTCAAAAATATATTGATGAATATGAATTAGAGTTAGTTGAGAAGAGTGTAGACA
ATAAATTTAAGCTTCAAATAGTAGATAAGAATAAAAATATTTGGGGCGAATTAAAACCCA
AAGAGCCAGGGTACATTGGATATTTTGTACAGACTGAATAAATGATCAATTTTATTTAGA
GTAAAAATAAAATATATGGAGGTTGTTTATTGGGTAAACTACGTGTAATGAGTCTTTTTA
GTGGGATCGGTGCATTTGAAGCTGCACTAAGAAACATTGGGGTTGGTTATGAGCTGGTTG
GTTTTAGTGAGATTGATAAATATGCCGTCAAATCTTTTTGTGCAATTCACAACGTTGATG
AGCAATTAAATTTTGGAGATGTAAGCAAGATTGATAAGAAAAAACTACCTGAATTTGATC
TTTTAGTTGGAGGATCTCCTTGTCAAAGCTTTAGTGTAGCCGGCCATCGAAAGGGATTTG
AAGATACAAGAGGGACATTGTTTTTTCAATACGTTGAGACTCTTAAGGAAAAGCAACCAA
AGTTTTTTGTTTTTGAAAATGTTAAAGGGTTGATCAACCATGATAAAGGAAATACATTAA
ATGTTATGGCTGAAGCTTTCAGTGAAGTTGGGTACAGAATTGACCTAGAGCTGCTTAATT
CAAAATTCTTTAATGTTCCACAAAATAGGGAGCGACTTTACATAATTGGAATTAGAGAAG
ATTTAATTAAAAATGAAGAATGGTCTTTGGATTTTAAAAGAAAGGATATACTTCAAAAAG
GGAAACAGAGATTGGTAGAATTAGATATTAAAAGCTTTAATTTTAGATGGACAGCTCAAT
CGGCTGCTACGAAGAGGCTAAAAGATTTATTAGAAGAATACGTTGATGAAAAGTACTACT
TGAATGAAGATAAAACAAACAGTTTGATCAAAGAGTTGTCTACAAGTCGACTTAATGAAA
ATCTTACTGTTGAGCAAGTAGGTAACATTAATCCCTCTGGTAATGGAATGAATGGAAATG
TTTATAATTCATCTGGATTAAGCCCCACAATTACCACTAATAAAGGAGAGGGACTGAAAA
TTGCAGTTGAGTACTCCAGAAAAAGCGGGCTTGGACGAGAACTTGCTGTATCTCATACGC
TTTCTGCTTCTGACTGGAGAGGATTGAATAGGAACCAAAAACAAAATGCAGTTGTTGAGG
TAAGGCCAGTATTAACCCCAGAAAGGGGGGAGAAGCGACAAAATGGAAGAAGATTTAAAG
ATGACGGTGAACCAGCATTTACAGTAAACACAATTGACAGACACGGGGTAGCGGTTGGAG
AGTATCCAAAATACAGAATTAGAAGATTAACACCGTTAGAGTGCTTTAGGCTACAGGCTT
TTGATGACGAAGATTTTGAAAAAGCTTTTGCTGCGGGAATAAGTAACTCACAATTATATA
AGCAAGCCGGTAATTCAATTACTGTAACTGTGCTTGAGTCAATATTCAAGGAATTAATAC
ATACATACGTTAATAAAGAATCTGAATAAAATTTGTCTTTTAAACAAATGCAAAATAAGA
GGGATTGAGAGGTGAGGAAGATGGATAGTTACCCAGAGTCTTTAAAAAGAGAGACAGAGG
AGATTAAAGAGCGTGTTAGGAATGGAAATATCAAAGAAGACAGGATTAAAGAAATTGCAG
AAACGACAGTTGAGTTTTTGAAATCAGAGGAGAAAAGACATAAATACTTTTCTGAAGTTG
CTGCAGCTATGGCTGATAACTTAAGTGAGTTTTTCAAATCTTATTTAAAAGGAGAGTGAA
TATGCTAACTGATCAAGAAAAAATTGACTTGGTAAACGCTCTTGATTTTGTAGTTATTGA
ACCACATACACAAAGCATTTACGTACATAACGATGAAAAGACCAATGGAGTATTAGCTAA
GGTTTTGCACACTATTTCAGTAGATGAGTATATTGTGAGCTTTAAAAAAGGGAGTCTAAT
TGATATCTTTCCAGCAGCAATGCAAGAAGCCGGTGCGGAAGGATTTAAAGATGGCCAGTT
TGTGATTATGCCAAAGAAATTTTATGTTGATCAATGTAATGCGATGAGTAAGGAAATCGA
GCGGTTAACTAACCTAATCACTCTACACAATATTAAACCAAATACATATCAAGGCTTGAT
TCATTAAATTGTTTCAAGAAAAAATGAAAGGATAAAGGGATGTTTATTGAAAAAGTATTA
TGTAAGGTGTAAAGATAGCAAAGGTGAAAATGCGTCTCTAGTTATTGAGGCGCTATCACC
TGAACATGCAAAAGAACAAGCATACGAAGTACATGAGGTAAGGGATATTTATAATGTAAG
TCTGGGAGAAGGAAAGTCAAGGAACTATCTTGCCCGAAATCATTCTCCGTACATAAAAAA
TGACAATGGAAAAGCCATAACCATATTTTCATAGGGAGAGGGTATCATTAGGGATACTGT
CAGAGATATTGTAATCGATGATATTGATACTGTTGAAGGGATATTAGATAAGCTTTATGT
TTATTTGGAGAACACACTTAGGCCAGAAGAGAGTCAGATTTGGAAACGGTGTGATATAGA
TATAATGGCTGCTTTTGATAAGCTAAGAAATATTAAAGAAACAATATAAAGAATAAAAAT
AAAATTACTATTGACTGAGTGGACAATAAAGAGTATGCTAGATTCATAAGAAGAGAGGTG
AGGATATGGGGTGCGCAAAATGTAAAGAGCATATTGACGGGATTGTCTATTACATAAGAA
TTACTGACGACAAAGATTATAAAGAATTTCCGGTACATAAAGAATGCGGTGAAGAATTAC
AGAAAAATTGTTTGGAACATTGTAAGGCCATGAAATTAGAAAAGACATTAAAATTTTTGA
AGTTACAATTAGAATAAAAATAAAATTACTATAAAATATTCCTTTTATCGAGAATGGAGA
GATGTTGTATGAGTAAGTACGCAGTAGAGATTTGGGCTGGAAAAGAGTATGTGGGAAAAA
TGCTAGACAGTGATGGAAAAGTTGCTGAATTTTCATTTAGAGATGTAGCTGGCGTAGCTG
CTTTAAATTTAAAAAAAGACAGTTCACTAAGAACTTGGTGTGAAGTGGTGGAATTGAAAT
AGTGAAAGGAAATAGAAATTAATTTCCCGGGCAAGCGCAGTATGCGACAAATCAAAACAA
ATAATGAGGAGTGACATGGTGCAATTAGCAATTAATATTCTTGACATCATCGGTCTTTTG
TTGATTGAACTTGTATCAATAGATACATATGGATCGAAAAGGAGAATAAAACCTCGGGTC
GCTTTAGGGTTATTAGTTCTAGCTGGAATGTTATTCTTAACCGGTTTGGTTTTATTAATT
ATCAGTAATGTCTAATTAAAATTCAATTTTTATCGTGAAAGGAGCAACTGAAATGCAAGA
TAAATTAACGTCAGCAGTTCACTTTATTGAAGTCAATCGGGATGAAATGGGTGACAAGAA
ATCACTAAATATGCTTCTAAAAGCATTAAAGAAGATCATCAATGAGGGAAGATAATGAAG
TTTCATATTCTTGAAGATAAACAAATGAGGGATATTGGTTTTACGGATCACGTGAAATCA
AAGTGGTACTTCATAAAGTCAATTCAACCTAACATCACATTTAATTTAACAATACATAAA
AAGAGTCTCAAGGGTGAAATTGACGTATTAGATGAAAGATACTTACAGCCATATGATTAT
CAATACTATATGAAAGCTTGCACAAGAGAGGAACTTGAATTCCCATACGTTACTAATGAT
AAAGTGCAAGAAATTATGGCTAATTTTATTGAACAAGGTATCATAACAGAATATGAAATG
GGAAGCTACATTTAAGGAGGTGAATAAGTGGGGAGACATCAAGCTAAGTTTGAAGGCAAG
ATAATCAATAAATCATATGGATTGGACGCACTCGGTCGTTTTTCTGAAAAGGAAAAAATA
GAGTTTAACTGTTTCTTCGAAGGGATTATTGATTTAGACCCAATTGAAGTTGGAGGGAAA
GTTTATATCCCTGGTTTTAATGAATATGTTGTTGTAATCGACCGGCAGCGGAACACAAAT
AATGAATGGACGTATCAGACTGATAAGATCATTAAAAAAAATGAAGACAACGAAAGCTTT
GAAAGAGCAATTCAAAAGCAAACCCAACTTGAAGAAGAATGGCAGCAACATGTCAGACAA
GAGAATCAATTTATTAAAGAAGAAAATGATAAGTGCAAAACTTCCTGGTGGAAACGTCTC
TGGAGATTCATTAGAGCCGACGAGATTTAGAGATCTAAATAAAAGTTTTATTTTAAAAGA
AAATGGAGGGAACATGTTTTCTATATTAATAAAAGCAGAGGATGTAGAAGGCCTCGTCAA
AGTGAACTTTGAATGACGATAACATTGAACAGAGGTTTTATCAAATTGATCCTGCTACAA
GCGATAAAGAGATTTATAAAAAACTGTGTTCACTCCACGAGAAAAATATAGATTTAATTT
TTGATGGAGTAGAACGGAAATTCAGAGTGACAAACCAGGATGTACTTGTTTTAACAGAGG
TGTTTAGTTAAAAGGAAGATTTTAAAGAGAGGTTTAGATGTGAGAGTTTATGATGTTTTG
TTAAATCAGGCAATAGGTCGTATAAAAGAGTATAAACACAAAAAAGGTAAAGAAAATAAG
CAAACCACCAAGCTCCAAAATTTTTTGAGTGAAACGAGCTTATCTCATATTAAAAAGGTG
TTGAAGTAATGGATACATATGAGGTTGTTAACTGTTTCTTTAAACATTATAAAGGCGGTC
TATACAAGGTTATTGGAGAGGTAATTCATACTGAGACAGAAGAGAAGCTTGTTACATATG
AAGACATGAATGGCATTCTGTGGGCAAGGCCTAAAGACATGTTCTTTGGAACAGTTGTTG
TTGATGGAAAAGAGGTAAATAGGTTTACAAAAATCAATTAGGAGATGATGTAATAAGATG
AAATTCTTTGAGGTGCGTGACCCATATTACGCATTAATAAAAGCAAATACAAAAGAAAAG
GCAATAAAGCTATATACAGAAGAAGTTGCGGACGATGACGGGAAATTAAGAGATGAGATC
AAAGAAGTTGGTATGTTGTACGCAGCTGTTAAACACAGTCGAACAGTAACCGAGGATCAA
GAACTGTCCCCAATATCAGATGTTCTCGAAGAACTTCAAAGTAATGAAGAAAGAGTTTTG
ATTATGGATGGAAGTTTACTTTAAAGAATAAAAATAAATTAAGAGGATGATGACAATAAG
TAAACGGATATTGACCATTAATAATGAAGAAGTGCTTGTAAGCGAATTAGATTACCCGTT
CATTAGCCTTTGCTATGACTTATATGTCAATAAGCTAGGATATGTTCAATGTAAGCTAAA
GATTAGAAACATGGGACTCCCTACGGGTGAGTTGCACCGTATCTTGTTGCAACCTCCAAA
AGGAAGGTCAGTACACGTAGATCATATAAACCGTAATCCATTAGATAATAGAAGGGAGAA
CTTAAGAGTTTGCTCTCATAAAGAGAACATGAGAAATAGAAATATTCATTATGGTTTTTT
AGGTAAGAATAAGACCTCTAAATTTAAAGGAGTTTCATATCATAAAAACAAAAACTGTTG
GACAGTCCGAATTCAAAATGACAATGTGGGAGACTTTGATAATGAAATTGCAGCAGTGAA
CGCATATAACTACTATGCTGTTAAAAGATTTGGAGAGTTTTCAAACCTTAATGATTGTCC
GTATATGGACAAAAATGAGTGGATGAAACACCGTAGAACAAGAAAAAAGACATCACAGTA
TAGGGGTCGCTTTAAAGAATTATGGATAGCACAAATATGGGATGGTAAGAAAAATATCAA
AATTGGTGAGTTTGCTTCAGAGATAGAAGCTGCGCAAGCATATAATATAAAAGCTATACA
GCTAAAAGGAAGCAAAGCTAAGTTAAATAAGATTAATAAGGAGATGTAAAATGGGGGCAG
CTAGACGTATTGATCCAACCCAACAATATGTAAAAAAGAAGAACATTATTAGCTTTACAA
TAGCCGATGAGAACACTCATATTCATTTAGCTGATGGGCAATCTTTTCCTGTATTAAAAG
GAGAGATTATTGCAACTGACCAACAGGGAAATCAATTTGTTGAATTAGAAAAGAATCTAG
ATGATTACGTTCCAGTTAAGAAGAGTTCCTTATATGAAAGTATGGCACAGGGCTACATGG
AAATGGGCGACATTAATCGTGAGATATCAGAAGTATTTAATCATGTTGAAAATGAAGCTG
AATGTGCAACTACAAGATTAATTACAGGAGCCTATAACGATTAGTGATCATTACATATGA
GAGTAAAACTGGCAATGTAAGAAGGTTTGTAAAAGCGTTGCAACAAGAGTTAGACATTGA
GGCAATTGAAATAACTGATGATACGATCATCACTCAAGAGTTCATACATATTACATATAC
GATAGGCTTTGGGGAAGTACCTGAAAGGACTTTGAGTTTTATCAATAAGAATAAAAATAA
AATAAGGGGAGTTGCTGTTAGTGGTAACAAGGTTTGGGGTGATAACTATGGTTTAGCTGG
AGACAAGCTTTCAGCTAAGTTCCACACACCATTGTTATTAAAATTTGAACTTAGTGGAAC
GAAACATGACTTACAGAAGATCATTCAGGAGGTACAACTTATTGACAAACACAATACCAA
AGTGGATCAAGCTCAATAATGAGATCATGATTCAGAAAGATGGGAAGTATCAATTCCAAA
AGGATAAGGAGGCCGTACATAGTTACTTTGTTGACTACATTAATCAAAACACAGTCTTTT
TCCATGATCTGAAAGAGAAGCTGGATTATCTGATTAAAAATGATTATTACGAAGAGGAAT
TTTTAGATCAATACACATTTGAACAGATTAAATCAATTTATAAGATTGCTTACAGTTACA
AATTTAGATTCCCATCTTTTATGAGCGCGTTTAAGTTCTACAATGACTACGCATTGAAGA
CAAACGATAAAACAAAGATCCTGGAGAGGTACGAGGATCGTGTCTCAATTGTGGCTTTAT
ATTGCGCTGATGGTGATTATGAGAAAGCTGTTGAGGAAGTACATACTATGATGAAACAAG
AGTATCAGCCGGCAACACCTACTTTCCTTAATGCTGGACGTAAGCGAAGAGGTGAAATGG
TGAGCTGCTTCTTACTTGAAGTAGGCGACAGTTTGAATGATATTTCACGTGCTATTGATA
TCTCCATGCAGCTTTCTAAGCTAGGTGGAGGAGTAGCATTAAATCTAAACAAACTAAGAG
CCAAAGGTGAAGCGATTAAAGACGTAGAGAATGCGACTAAAGGTGTCGTAGGTGTTATGA
AGCTATTGGATAATGCTTTTAGATATGCAGATCAGATGGGACAAAGACAAGGATCAGGAG
CAGTTTATCTAAGTGTATTCCATCCAGACATTACAGATTTCCTAGATACCAAAAAAATAA
GTGCTGATGAAGATGTCCGAGTTAAAACATTATCTATTGGTGTAGTTGTTCCAGATAAAT
TTATTGAACTTGCAAGGGAAGACAAGGATTATTACATGTTCTATCCGCATTCAGTATACA
AGGAATATGGACAGTATCTTGATGAGATGGATATTAATGAAATGTATGATGAGCTTGTTG
AAAACCCTAGGGTTAGAAAAGCTAAAGGGAATACTCGAAAGCTGTTAGAGCAATTGGCCA
TTCTAAGAAGCGAATCAGGCTATCCGTATATTATGTTCGCTGACAATGTAAATAAAGTGC
ATCCAAATGAACATATTTCAAAAGTGAAGTTTTCAAATTTGTGTGTTACTGGAGAAACAC
TTCTTTTAACTGAGAATGGATATGAAAAAGCAGCCGATCTTTACAAAAAGCAGAATAATC
TTAAAGTTGTCATTGATAATAGAACAAAAGATTTTGCAGTTGATAGCAAAGGTACAACAA
TTGTAGATGCAATTCCAATGCAACTGACTAAAAAAGATGCGGAAATATTTAAAGTCAAAA
CGAAGCAAGGATATGAAATTAGGGCAACTGAGTGGCACAAATTCTATGTGAAAAGAGATG
GCGAAATTCAAAAGCTCCAATTGAATCAACTGAAAACGGGCGATAAATTATTAGTCCAAT
CAGCTGAAGGAGCATACGGGAAAATTCATGAACCCGATCTTGCATACATTATGGGCATTA
TAGCTGGTGATGGAACAATTACTGAAAAAACTGCCAAGATTTATTTATACGATAATAAAA
AAGTTCTTGAGCAGAAAGTTACTGATGCAGTTCACCGTATTATTCATAAACACAAGGTTG
ATCGTGCTTATAAGCACAATACATCACTTCTCCCAACATTTAATATGGCCAACCCAGAAA
AACAAGATTTGCTTTACATGAATAGTACTGTCTTATTTGACATCTTGAAGAAGTTCGGTA
TGAACAAAGAAAGAAAAACAAGAGTCCCAGAATTCATTTTTCAAGCTAACAAGGAAACGC
AAGCAGCTTATTTATCGGGTTTATTCCAGACTGATGGGTGTGTAAATGCAAATCATAAAG
CCAAAGCATTAACTATTGAGTTAACATCCATCCACTATGAGAGCCTTCAGGACGTTCAGA
AGCTGTTACTGAACATGGGTGTTTATACAACGATTTATTCTAACAACAAGCGCTCACAAG
AACTCCTTCCTGATGGAAAAGGCGGTTCTAAGCTTTACAATGTTAAACCAACACACAAAA
TCAGTATTCAAGATAGAAACTCAAGAGAGTTGTTTATGAGTATTGTTGAATTGAAAGATT
ACGATGTTTATAAATTCAATTTGTTAACTGAGACATTGCAACCTAAGTCAAGAAAGCCAA
AGCATGATTTTACAGCTGAAATTATTAGTATTGAAGAAGATGGTGTTGAGGATGTTTATG
ATACAACACAAGAAGACTATCACTCTCTGATTTTCAATGGAATTGTTACTGGTAACTGTT
CAGAGGTACTTCAATCATCACAAGTATCAGTTTATACGGATTACGATAAAGAGGATGAAA
TTGGTTTAGATATCTCCTGCAATCTTGGCTCAATGAACATTGTAAATGTAATGAGTAATC
AATCAATTGCTTCAACAGTCAGAATAGCCATTGACTCACTGACAACAGTCACAAGGAAAA
CAAACATTGTAAATGCTCCAGCTGTTGCGAGAGCAAATACACTAATGAGATCAATTGGTC
TAGGGCAGATGAACCTCCATGGATTTCTAGCTCAAAATAATATTGCTTATGAAAGTGAAG
AAGCTAAGGATTTTGCAAATACATACTTTATGATGGTTAACTTCTACTCCCTGCAGCGTT
CTATGGAAATTGCACGAGAAACAGGGGAGACATACTACAAGTTTGATGGTTCAACTTATA
AATCAGGTGAGTATTTCGAAAAGTACGTAACAAATGATTATAGCCCTCAGTTTGAAAAGG
TTAAAAAGCTATTTGGAGATCAACATATTCCTAACATTGAAGATTGGACGAAACTTAAAG
AAGATGTAATGAAATATGGCTTATACCATTCGTATAGACAGGCTATTGCACCTACGGGAA
GCATCTCATATGTTCAATCATCTACAGCAGGTGTAATGCCAATTATGGAGAGAATTGAGG
AACGAACATACGGAAACAGTAAGACATATTATCCAATGCCAGGTTTATCGGCTAAGAATT
GGTTCTTCTACAAAGAAGCATACGACATGGATATGTTTAAGGTAGTTGATCTTATTGCAA
CGATTCAGCAGCATGTCGATCAAGGAATTTCATTTACCTTGTTCCTGAAAGATACGATGA
CAACGAGAGACCTGAATAGAATAGATCTCTACGCTCATCATCGAGGAATTAAGACCTTGT
ACTATGCGAGAACTAAGGATACTGGTCAGGATTCATGTCTATCTTGTGTTGTCTGATTAA
CTCTATAAAAATAGTATTCATATAATAGTTCAGAAATTAAAAGAAGGATATTCATTAAAA
TAGCATTTGTTAAATTTCCTTCAAAACACAGTGATAGCCCTAGATTAACAAGGAACATAA
AGATAATTTTTTGAACGTTATTATTCATAAGTAAAACCATCCTCTTATAATTTTAGGGGC
TTTGTTACCCCGTATATAAGGGCTTCAAAGAGGGTGGTTTTACAGTGTCAAATCTAAAAT
TTTTTAAGATAGGAGAATATTTTTGACAAAAATTTATGACGCAGCAAACTGGTCAAAGCA
TGAAGACGATTTTACCCAAATGTTCTATAACCAAAACGTGAAACAGTTCTGGCTTCCGGA
AGAGATTGCTTTAAACGGCGATCTCCTCACATGGAAGTACCTCGGAAAAAATGAGCAGGA
CACTTATATGAAGGTACTGGCCGGACTTACGCTTCTTGACACAGAGCAGGGGAATACGGG
GATGCCGATCGTGGCTGAACACGTAGACGGCCACCAGCGGAAAGCGGTGCTGAACTTTAT
GGCCATGATGGAGAACGCTGTCCATGCGAAGTCGTACAGCAACATCTTTCTTACATTAGC
TCCAACCGAGCAGATCAATGAAGTCTTCGAATGGGTGAAAAACAATAAATTTTTGCAAAA
GAAAGCGGGAATAATTGTTTCAATCTATAAGTCAATTCAAAAAAACGATGACATTTCATT
ATTCAAAGGAATGGTTGCTTCTGTGTTCCTAGAGAGTTTTCTTTTCTACTCAGGGTTTTA
TTATCCACTTTACTTTTACGGACAAGGAAAACTGATGCAAAGCGGTGAGATCATTAACCT
GATTATTTAATAGTCCCTTTTGTCGGCAACGGCAAATGTGAACCTCTCTAATTGCTGGAA
AATCCTTATTAGGACAATCAGCAGCGAAGCTATGCGAACCCAAAGGAGGTGAAAATGATA
AGGAAAGAAGTCGAAGAAGCACCTTGGTGGATAACGGAAACGGGAGTTATCATATCAAAA
AAAATAAAGAAACCAAGAAAGACATTTATTACTCCACATGGCTATGAAATGATAGGATAC
ACGCATCCGAAAAAAGGAACACAGAACTATTTAGTACATAGGTTAGTCGCAAAATATTTT
ATTCATGATATACCAAAAGGAATGTTTGTAAACCACATAGATGGAAATAAACTAAACAAC
CACGTTCGGAACTTAGAAATAGTTACACCTAAAGAAAATACTCTACATGCAATGAAAATT
GGATTAATGTCAGGACAACCTGGAGAAAGTAATTCAATGTCAAAGCTCACTAATATGGAG
GCAACAAATTTAATCTATGATTTGATTGCTGGAATGAACAATGTTGAAGCTGGTGAAAAA
TACAGCCTTCATCCTCGTTACGTTAGTCTAATTCGACATAAAAGAAGATGGAAGACTTTA
TGGGATCGCATAGAACGTTCAACGACTATCGCATAGGCGGCGAAATTCCGCAAAACGAGT
AGGGCGCAAGCTATTGGCGTGGGTGAGAACCCCTTAAATCGAAACGGGAGGCATCCTACA
GGGATGATGATATAGTCTGCTCCTTACGGTAACGTAAGGCGGTTGCGACAGGGCAACGAA
CCGATAGTAGCGAACTCGGTTGAACTAAGGGTATTAGAGACGAAGCGATACATGGAACAT
ACATCGGATTGCTAGCTCAAGAGATATATAAGAACCAAACACCACAGAAGCAAACGGAAT
TGTATGAATGGGCATTAAGCTTACTGCAGGAGCTTTACGAAAATGAATTAGAGTATACAG
AAGATGTCTATGATCAAGTTGGCTTAGCTCCAGATGTTAAGAAATTCATCAGATACAATG
CTAATAAAGCGTTAAACAACCTGGGATTCGATCATCAGTTCGAGGAAGAAGACGTTAACC
CAATTGTTATTAATGGATTGAGCACTAAAACTAAGTCTCATGACTTCTTTTCAACTAAAG
GAAATGGTTATAAAAAAGCGACAGTTGAGCCTTTAAAAGATTCTGATTTCATTTTTACTG
AGAAAGGGTGTATTCAATGAGAGTAATTAAATTAGAGCAGCCTAATTGTAATCCATGTAA
AATGGTGTCCAATTACTTAGAGCAAGCAAATATTCAATTTGAGACAGTTGACGTTACACA
GGAACCAGAAGTGGCAGCTAGATTTGGTGTTATGGGAGTTCCGGTAACCGTTTTGCTGAG
TGATCAAGGAGAGGAAGTAAAACGAAGTATTGGTTTTAAGCCTGATGAACTTGATGAGTT
ACTAAAGGAATTACGATAAAAGGGTAATTTTAAACAAACTTAAATTTAAAGGAGCAAATA
AATGTATTTCATTGAAAATCAGGAAGGATTAATCGGAAAAGAAGTTGCTTATGTTTGGGC
AAATCAATTTTGTGAGCAAACAACGATTATTACTAAAGATGGAGGCGTGTTTATGGTTTG
TCAACAATCTGACTGGGATGATGGCTATGAGACCAGAATATTATACCCGCATGAAGCTAA
GAAGATATTACATCCTCTGAAAAAAGACTTGCATGACAAAGGAGTGATTGATGAAACAGA
GTGGGAAGAGTACGAGAATGAGCTAAAAAAGAAACAAGATGCTGAAAGAGAAAAGTATCT
CAAAGAGAAAGAAGAACGTGATCGTAAACTATATGAAGAGTTGAGGGCAAAGTTCGATCA
ATAATGAACAGTTTGTTTAACTGAAGAATGCAATACAAGAACTTACATACCAAAAACTAA
AGGAGTTAATACATAATGCAAATTAAAATCAAGTATCTAGATGAAACACAAACAAGAATC
AGCAAAATTGAGCAGGGAGACTGGATTGATCTTCGTGCAGCTGAAGATGTAGTGATCAAA
AAAGATGAGTTTAAACTTGTCCCATTAGGTGTGGCTATGGAATTGCCTGAAGGTTATGAA
GCTCATGTCGTTCCTCGTTCGAGTACGTATAAGAACTTTGGTGTGATTCAAACAAACTCA
ATGGGTGTTATCGATGAGTCTTATAAGGGAGACAACGATTTTTGGTTCTTTCCTGCTTAT
GCATTGCGTGATACTGAAATTAAGAAAGATGATCGTATCTGTCAGTTTAGAATCATGAAG
AAAATGCCGGCGGTTGAATTGGTTGAAGTAGACTATCTAGGCAACGATGACCGAGGTGGG
CACGGTTCAACTGGAACGAAATAATTTACCATGTAGACAGTCTCTTTTTGGACTGAAACT
TTTATAAAGCATTAACGTAGTACTTTATAAAGGGAATAAGGAGGTTTCTTCATGGGGGTG
AATTTCTTTAATGCAGAGTTAAAGTGCTCAAACTGCGGTAAAGTACTAAATTCAGGTGAT
GAAATAGAGGTACATATTACCCTGCCAAGTCAAAAGAAAATGCCTGTTGGTATCTTAGAC
AAAGTATTAAGTAAACACTCTGATAAGGTTTATTGTAAGAATTGTAGTGAGTAAGTTTTC
AATGTTATGAGGATGCTCCTAGAGGTTTCCTCATAACAAATATCAATTTAAATTAGAAAA
TAAAGAATACTTTTATCTAAAATCAATAAGGAGGAAAGAGATCATCAACAACAAAGAAAG
AGCTTTACAAGCAAAATATGATGATATGCTTTATAGGAACGGTCTTTGCTTTGGATTTCT
TCAGTTGCAATGACTTGAAGATGAATTCATTGAACATATGAGACAAGTCGCTGAGTACGA
GAAAGACCTGAGATACAAAAGTGCAGCAACTAATTTCTTAAAGATGATCGACCATAATTA
AAATACGCGGGTGATTAATTGTTAAAGGATAAAAATAAATTATTAAAGAGTATTGAAAAG
ATCAACAAACTTGAAGAAGGGTTGTCACTATTTGAAGAAGGTGACGAAGAATATTTAAGT
GTATTAGTGAAAATTCAGGGGCTATATGATGAAATCTCAGATACTGCTTTAGAGTGTTTT
AAAGAGATGACTACAAAAATCAGGAAAACTGGTCAGAAACGGATTGTAAAAGGGATTGAT
CAGTTGCCATATACAATTAAAGAAAACATTGCTGATCAAGTGAATGAATTAAAGGGGGAG
CTTTTTGGATGAAAGCAAATATTAATGGTATTGAATTTGAGGGTACGCCCGAAGAAATAA
ACGAATTGATTAATTTACATGGATATAAGAATATGCTGCAAGATGATTTATTAATGAGGA
ACTTTGAACAGCTTAGCCGAGTGAATAGATCAAGACCGACTAATTTATTTAAAGTAGGGG
ATTATGATTTCCATGACTCGCCTAAATGCTTAATTATCACTTGATTAGAGTAGTAATAAA
TCAAAAGACAAATATAAAATAAGGAGATGTTTATTATAGCGTATCTAACTTTATTTCTAG
CAGCTTATCTAATTGCATTAAACATTAATGAGGTCAGATTGATTATTCGAGGAGAAAGTG
ATACATATAGAAAAGTAAAGAGTGTGCTCGATAATTCAACTATTGAAAACGTGAAACGAA
ATAAGAATTTGATTTACCTGTTTACTTTGCTCAAGGGAATATCTTTCATTGTCCCTCTGG
CTTATATTGGATTAGTTATGCACGATAACATCCTAATGCTTGCGTGGACAGCAGTTTCAC
TTATTTATGTTGTCCTTAGAATGTTCAAAGTTTTAGATGCATTAGAAGGTGAAAGAATCA
AGCAAAACACATATTTTTACTTGTTATTTGTTTGTGGGAATTTTCTTTTTGTTGTATTTT
ATTTGGCAGATATATTCGTATAAAATATTTAATTAATGCTTTGCTTTTTCAAATACTATT
TCCAAAAGGACTGAGAATCATGACTCAATTCGATAAACAATACAGTTCAATCATAAATGA
CATTATAAATAATGGAATCTCAGACGAAGAATTTCAAGTAAGAACAAAGTGGGACTCAGA
TGGAACACCGGCTCATACACTAAGCGTGATTAGTAAGCAAATGAGATTCGACAACTCAGA
GGTTCCGATTTTAACGACAAAAAAAGTTGCCTGGAAAACAGCCATTAAAGAGTTGCTCTG
GATTTGGCAGCTGAAATCTAATGATGTTAATGATTTAAACAAGATGGGCGTACATATTTG
GGATCAGTGGAAACAAGAAGACGGCACCATCGGACATGCATATGGATTTCAGCTGGGGAA
GAAAAACAGAAGTCTAAATGGAGAAAAAGTGGATCAGGTAGACTATCTTCTTCATCAATT
GAAGAACAACCCGTCTTCACGCAGACACATTACAATGCTGTGGAATCCTGATGATTTAGA
CTCAATGGCCTTAACGCCATGTGTATACGAAACTCAATGGTATGTTAAGCAAGGTAAGCT
CCACCTCGAGGTAAGAGCACGGAGCAATGATATGGCGTTGGGGAATCCATTCAATGTATT
CCAGTACAATGTGTTGCAGCGCATGATTGCTCAAGTGACTGGTTATAAGCTTGGTGAATA
TATCTTTAACATTGGGGATTGCCATGTGTACACACGTCATATAGACAATTTGAAAATTCA
AATGGAAAGAGAACAGTTTGAAGCACCTGAACTATGGATCAATCCTGAAGTGAAAGATTT
TTATCATTTTACAATCGATGATTTCAAATTAATCAACTATAAACATGGGGACAAGCTATT
ATTTGAGGTAGCGGTTTAATGCTATCTCTTATTGCTTGCTGTGATAAAACTCTGGCCATT
GGACATCAAAACAAATTACTGTATCATGTGCCTGCTGACATGAAACATTTCAAAGAAAAA
ACTGAGGGGAAAATATGTATTCAAGGAAGATCAACATACGAATCAATTATCGGTATGACA
GGTAAGCCTCTACAGAATAGAAGGAATATTATACTTACTAGGGATCAGAACTTTAAGCCA
GATTATTCATCCTTTGTGTATCATTCAATTGAGGAGGTCTTAAAGCTCATTCAAGGTCAA
GTTAACACTGATGAGGAAGTGATGGTGATAGGGGGAAGTATGATTTACAAAGCATTCTTG
CCCTACGCTGATAAAGTGTATTTGACAATTGTTGATTCAGAGTCAAATGAAGCAGATTCA
TATTTCCCAATGTTAGATGATCATTGGAAAGTGACTAATAAACAACATAATGAAGCCGAT
GAAAAGAACAAATACAATTATTCCTTCCTAACTTTTGAAAATAAATATAGACAAAAATAA
AAAATATGTATAATATAATAACAAGAGGTTGATGAAATAGCAGTTTTTTATTTAAAATAC
AAAAACAAAAAATATGCATTTTGATAAAACTAATATTTTATTCAAACTTTAAGGAGGTGA
TTCATTGGAGGCAGGAGACAAAATACATAACGCAAATGAAAAGATAGCAGCCTTGAAGAA
AAAGAAATACAAATTTGAAACAATGCAACTTGAAACACAGAGGGAATTGTTAAGACTTGA
AACACAGCAAAACAAAGAGAAACTAGAAATTCTATTCGAACTTGGTGAAATCCTAAACCA
GATAGTAAATGAAGAATGGGTAAGCTCAACTATTGCGACTAAAATTATTAACAGGAATAG
AAAAGCATATCGGGATCTATTTTTGTTTAGGGAAAATAAAGCATACATAAATAAGGAAAA
ATTCAAAGAGTTAAATGATCAATTTATTCATCTGACACAAAAATTAAATGATATCTAAGG
AGTTGGCGAATTGGAAAATAAATTGCTGATCAATAATGCGAATACGGTATTTGAAAAGAA
GGACGATAAATATTTCGGTTATAAATCTCGTTTTGGAGATATCGTTATTGGCGGATCATA
TTCTTATAGATTCGTAGTTCACTACGCAAAAACGAATCAAGACGTTGTTATTATACCTGA
CGATGTGAATAAGGTAACGACTCCGGTCTGTACGACGGTAGAGGAAAGTTTATGGAAGTC
AGGAGCTCAAGCAAAAGCCTGCCGTGATGAAATTGTTGAGCAGGCGAAGGCGGATATCCA
AAATCTTAAATATCGGACATTCTATGGAGAATTACGATATTTATACCGAAGCATTGTCTG
TAACGTAGAGTTCGTTATTAATAAAAAGAAAAGTACTGTTGTCGCTCTCCTTAAATCGGT
AGGAAGGGGCACAGTGAAGTCGAAAGGAATCGCCAAAGCCGCACCATCCGACTGTTTCAA
CGTTCACATTGGTAAAGCAATCGCGCTAAGACGTGCGCTAGGTATACCGTTGCCAGACGA
ATACTTAAACGCGCCTCAGCCGACTGAGGTTCGTGTGGGAGACGTTGTTTCGAACCTGCC
GGAATGGACGGGAGCAGTTATTGCAGACGATGGTTGGCCGCCTCTTAACGGAAGATGTGT
GCGGTTAAAGGATGCACGAAAGTACGGACTCGAAATAATCGACGACTCGCGTGAAGAGAT
GGGCGAATGAATGTCGGACACTTAACGTTTGGTACTGAAGAATACGTTGAATCTACGAAG
CTATATGAAAGACTAGGTCAGACGGATGAAATAATAGATAAAATTGAAACTTTAGCGGAA
GAACTCTTTAGAGGAGGACGGTATAACATTGGAACGATTGAACAGCGAAGAAGAGTCACT
CGAACAACGCAGTTACTGTCGGAATTATTATGACGAAAGAGGGGAAAGTGAGTGACTTTT
CATAGACGCCTAAAGACAAAGGTGTTTAAAAAATATAGCGGATATGATTGGACTTGCGAT
GGAATGTTTGAAAAACCAAGAGTGAAAGGCAGCGATAAAAGAAAGCGATCGAAACATGAA
CGAATAATCAGAAAAGAGATGGATAAAAAAGAAATCAGTTATTACGTATAGATTAATATA
AAATCTGTATTTTAAAGAGAAGGTGATGCAGTGAAAGAGTCGTTGAAGAATGATTTTCAA
GAGTTTATGAGTATTGCAAAAAGCTTTCTTGCTGTTTCTGGAGCAGTCTTTTGGTTATTG
ATAATTTCACTCGTTTTTGCTGGGGGCTATTAAAATGAATCAATCATATAAAGTTAGTCT
AGAAAAATTACCAATTGAAAGCTTAGAGAGACTGAAAACAGACATACAAAATAGAATTAA
TGATGGATTGCGTACCGATAACAATGCATACATAAAAGACCAAAGAAGAAAACTTCAAAT
CGTTTTAGACGAGCTGCTTAGACGAAGTACATTTGTTCACTAAAGGAGGTGAATACAATG
CCAGTAGTACTTATGGATTTGGAAGAGGAGCATAAAAAGAGAGGGGAGTAATCCCCTCAT
ACATTAATGAAATTGGCCATTCATGCTTTGTTGGGCTAGGCGAACTAAACGTTTTGTGAT
TTCTCCACCTACTGAACCGTTTGCTCGGCTAGTTGTCTCAGGCCCTAAGTTCACACCGAA
CTCAGAAGCAATTTCATACTTCATTTGTTCAAGGGCACCAGCAGCTTGAGGCACAAGTAA
TTCATTGCTGTTGTTTGATCTGTTTTGTTGAGCCATATAATCATCTCCTAAAGTTGTATG
TAAACAAGCTTGTTCAATTGTATTGTGTGGAGATGTTTTGTAAATATACACATTAATTTA
AAAAGAAGGTGATTAAATTAAAAGAGTATACACATGGGTTTTTAAATGGGTTTTTATATG
GTTGTATTTTTATACTAGCTTTCCTGTCTATTACAGCCATTTTTGTTTTGTGTGTTGCAT
GAGGCGGTTATTCAATTTAATGAAAATAAAATTCTAATTTTATACAGAAGGGAAGGGGAG
ACATGGAAAATGAAGTTGTGTTTTTTTGTAGAAAATGCAATCATCACTTGTTTGCTAAAA
ATCCTATGATAAACACATTAAAGGTTATATCTGAAATGGATTGCCCTAATTGTGGAGAAG
AGGGTTATCATAATTGGATTCTTTCGCATATAGGTGATTCAGAGAAAGAAAAGGAGAACT
ACAATTGGAAGTAGATAAAATGTTGAATTTATTAAGAAAGAGGTGTAGCTATAATGGACA
GTAGAGAACAAATTGATTGGACTTGTAATGAATGCAATTTTAGTTGGATAGGTGACAATT
CAGATTTTTCATGTCCTTCTTGTGATGAAATCGATATAAAGCCAAAAAATAAGATACTTG
ATTGATTAAGACGTTGATTTCATTTAGTGGGATAAACTCAATGAAAGAGATTGAATTTGA
AGAAGTTAAAAAATTTGTTGAAGTAATGTCTCGGCGACTTAGATCAACCAAGGTGATAAA
AATTCATATCAGTTATGCAGAATGGTTAGTTGCAGAAGTCGAACGCTTAAGGGGGTTAGT
CAAGTGAGTAATAGTTTAGATGTACAAGGAGGGATTGAATGGAGAACGTAATGTCCTGGT
TTAATATAGACTTTGAAATTAAATCAGACAATAACATTGATAAAACTTTATTGTGATTAT
TTGATCTTATGAAGGAAAGTCTCATGATTTATTTCAATATTGAAAACTCTTCTGATATTC
ATGAGTTTTTAAAAATCGCAGTAGCAAAGAATGATGTTGATTATCCCTTCCTTGAATGGA
TAAAGGAAAAAGGTATTCCAAGATTAAAGAATATTGATTTTAATAAGCTACCCAATGACG
ATCGCTTTCTTGCCATGATTGAGTTTGATGAATTTGTTCTGCAAAATGAAATGGATTTTG
AAGATCCTGAAGAGGTTCGAGGGTGTATTATTTCAACAGTTAATAGCCTGAAGGAATATA
TTAATATCTGCCACAATAAAACATGATTGGAGGAAAGATACCTGATTGTTACAGCCTGGA
TATTGTTAATTGTGTTTGGTTTATTCGCTTTATCAGATTTTGACTTAACTGAGAACGAAA
CAAAGCATATTAAGTTTTTCATTTTAATGAAATTTGTTTCTGTCTTTATAGCTGCTATTG
CAGCAGGAGTGATTTGGGGAGGATTATTTCAATGATTGAAATTTTTAAAGATACAGGAGC
TACCCATGATTTAGTTTATCATTCTAAGATTAACACGTTTGTTTGGGATGTGGAATTTGA
CATTGTTTTATCAGACAGTAAGGAATTAAATAAATGTTATTTTGTGAAATGCTTTAATCC
GTATCGAATAAATGGAAAGTGTGATTTTGCGGTTAGTTCAATAGATATATTTTCCGAAGG
TAAACGTCTCTTAATTGAAAATGAATTCAATTTTAAAATTACAAAGGCAGTCCACGTGGC
AACATCAAAAGACGTAACTGAAATAGTTTTGCATTTAAGTGAGAGAATCAGTAGTCCATT
TCCAATTGTAAAAGAAGTTGTTTATCTAGATTAATGTAAATAGGAACAGGATAAAATCGG
TCTTTTATTTAGAATAAAAATAAAATTAGTGGAGGTAATATGTGGGGATGTTAAAAGATG
AAAAAAGAAAAACTGGTGATTGTGGAGAGTTTCTAGTTTTATATGACTTAACTAAAAAGG
GGTTTGAGCTTTTTGCGCCAATGAACAATGGAAGCTTAATTGATATTGTAGCTATAAAAA
ATGATACATCCTTTAAAATTCAAGTAAAAGCTTCTAATAAGATTTTGAATGATAAGTTGG
TATTTGATATTCGAAGATCTAACAATGTGTATTCAGAAAATAGTTTTGATGTTCTAGCAT
TAGTTGACACTGTAAATAATAAAGTTGCTTATTTAAAGTGGGAAGAGATGTATAGCCGTA
GCACAATAAAAATGAGAACTAGTGACTATAATAGAAATTTCCATAGTCCGCATACCACAG
TACATTACTTTGATGATCACTTAGAATTCCCATTTAGAGTGAATGAGCCTGATATACTTG
TTGCCCATTAAGACAAATACTAATCAAGAAACGATATACATAATGCATAATATTGATACC
ATAATAAATCTTTAATTTAAAAAGGAGAGTCAAATGAACTTAAAAAATATTGATGAAAGT
CGCTACAAAAAGACATACTCGGTGCAACCAAATGATATCTTTTTTGTTGTTAGAAAGAAT
GGGACTCAAACACCTTATCTGATTTATAAAGATGAAAATAAAATGCTGAAATTAATCAAT
TTACAAAGTGGTGCATCTAATTATTGTGCTGATACTATAGATTCTTTAGTCGGTATCTAT
ATTAAAGAAAATCAAGAATCACCAGCAGATAAAGTTAATCCAATTAAAGAATATTTTTTT
GCAAAAAGCCATGAAACATCCATTCATGTACATAACACATTTAATTATAATCCAATCAAA
TAAGGAGTGAGGTCAGAAATCTTGTGAATGTATATATGAGAAAGAAGTGAGAAAAATTAA
CGAGACTTATCATTCAATTCATACACTGTATAACAAAATGGATAGACAAATGAAAACCGT
AAAGGAGGCCATTGATGAAAAAGATCTGCAAAGAGCGCATCGTAACTTAATTAACTTAGC
TGACAATAATGAAGAATTAATGCAGGAAATTAGGTGGATCAAAAAGGGAACCACCATGTA
ATTTATTTGAATAATTGTCTGCGCTCTTTAAAATTCCAAACATAAAGCTCTTCGATAGAG
CAACCTATGGCATCCGCAAATGTCATTGCTGTTCCAATATTCATATTTGATTTAAAACCA
CTTACATAATCATTAATACGCTGTTTAGGTAATCCAGTACGTTCAACAAGGTCTTCAATT
GAAACGCTATATTCATGCATAAGCTCATTGAGTCTTGAATCAACTGGTCTCCATTGTTTT
TTCACTATGTACACCTCTTTCAGCAACGATTTTAGCACATACATAATTTACCTTCAATAT
AGATTAGGAGAGTGATTGATTGGGAGCAAACAATCAAGGGAAAGTTTTTGAAGCGAACAT
TGAAAAATCAGCAGCAGATCAGAAGCTGTTCTTCTACAGGATTAAAGATGTTAATCCAAT
GTTCTTGAAAAGAGGGGCAGCAGTATCAAAAAACAAATATGATTGCTTTCTGTTCTTTAA
GGGGTACTTGTTTCCTTTTGAGCTTAAATCGACAAAGAACAAGTCCATTTCCTTCAGCGA
GAAAATCATAAAGCCGCAGCAGATTAAATATTTAAAGGAAGCAACACAATACCCAAACAT
AATTCCTGGTTTTCTTTTTCAATTTAGAGAGCCTGAGAACAAGGTTTATTTCGTACATAT
TGATGAATTCTTGAAATACAAAAACATAGCTGAAAAACAATTAGAGCATACATATAAGAA
TAAAGTTAACAAGTCCAGTATCCCGATTGCGATTTGTGAAGAGATCGGTACAGAAGTGCG
ATGGATGAAAAAGAAAGTGAATTATACATATTATTTAAACAAACTTTGTGGGGAACTAAT
TAATAAATTTTCGAATAGGACAAATTGTAATGCTCATACACCTTATAAAAAGAAGGTGAT
TATGTGACTGAGAAAGAATTAATTGAAAAGTACAACCTGCAAAATTGCACCGTCACATAC
TGTAATGAGCCTAATTTGGAATTAATGACAAGAGCCTTTATGGATTACCAAAGAAAACTT
TATCATGAAAAGAAAAAGGCTACTCATTAAGAGTGGCCTTGTTTCTTATTAAAAGAGAGT
ATGATGATATTAATTATGAAATCCAAAATAGGTAGTGGAACTCCCTTTCTATTTTGGAAA
ATCAACTTAAAGGAAGATGTTTTTCAAGCACTTCAAAAGTGGTCTTAATACTTCTAAGGA
AGCCAATCATTGTTTCTTTAATTTCTGTTGAAGTTGTATAATTGCCAACTCCCATAGTAA
TTATGCCTCCTTTCGATTTTGTTACCCCAGAATCTATATCGTAAGGTGGGTGATTATGTG
CAATATCATTTCTCATAGCTACCCCTTTTCTAAAATCATCAGAGCGTTTTAATTTGCAAA
GGTCTTTATAGAGTCGATGATTTTCGGGCTTTAATTTAAAAATTGCGCTTTTGAAACTTA
CTTGGTCTCTAGGATCGTCCTCATTGATTTCCAAGTCATACAATTTGTATAATAAATGTC
CAATTGTTTCATAAGCTGTGTATGCTTTCAAAAAGAAAATATCTACAAAGTATTTAAAGT
TAAAGTGATTACTTGTGTGTTGATCATCAAAGTGAGGAAAAAATTCAACTGACTGACCTT
CTTTTCCAGGTGATATAAACCATTCATCATCTGGAATGCCTTTGTAATAGTAAAACATTG
CATAACCAAAGTTTCGATTTATAGAAATTATTCTGTTATTCAAGATTAGCTCCCAATGAT
CTGTGTCCCAGTTATCTAGCCCAAAAATATCATCCTTCTTTTTAAACATTCCTCTTGGTA
GTTCAAATCCTTTCAAAGGGCTCTCAGAAATACATTCATTGAGATTTATATTCGTTATGT
CTTCAAAAGGCGTGATATTTATTACTCTGCTCATTTTTCTCCTCGTTTCTTTATGTTTAT
GATTCTTCTTTTATGTTAAACGTTTAACCTAAATCATTCCAATAAAAAATAGTCACTTTG
CCAATGTTTTTACTCTAATTAGATAGGATATTTACTTATTCCTTTTTAATCATTAAAAAA
GGGGTAAAGCCACAAATAATCTAATTTTTAAAGAATAGAATATAGAATAACGAGTATTGT
TGAAAGGTGTAACCAGTGTAAACAGAGGTTTTTCAGTTTCTGCACCATACAGTCAATAAA
AAATGACATACCTACTGTGTTTTTAAAAATAAGTATGGAAACTCCTGATAAAAAGTGGTA
TTCTCTAGTTAGTTAAATATAGCACCATGTACTGAGAAAGGGAATACGCCGATGATAAAG
AATCTTGAGAACATACACCATGTAGCTATATACCTTAGGATTAGTCAGGAGAAGAAAGGC
GAAAACGTAGAAACTCTGGAGAACCATAGACAAATCCTTATAGAGTTTTGTGAAGAGCAT
GGATTTACTTATGAAGAATTTGGAGAAGTCATTAGTGGGGGGAAATCAGAAATAACTCAA
AGGGTTGCTCTTAAACGACTGCTCGACAACATTGAAAAATATGATGCAATTGCGTGTTTT
GAGTTAACTAGGATTTCTAGGAATGGTCTTATTAGTCAGACTGTTAAACAGTACTGTATC
GATTATGACAAACCGATACTAACTCCTTATCAATCTTATGATTTAGCTAACTCAGAGACT
GATCGTCTCTTATTTGACGTTGGTAGCATGATTTCAAGTCATGAACACAGTACAATTGGT
AAGCGAAGTAAAGCTAATAAAATGCAAATGTCTAAAGCGGGTTTACATGTAAGTGGGAAT
GTTCCTTTTGGGTACAAAAGAAACAACGAGACAAAAAAACTTGAAATTGATGAAGAAGCA
GCACCTACAATTCGATACATCTTTCAACTGCATTCAGAAGGATATGGGAGTTTTAAAATT
AGAGACATTTTGAACAATGAAGGTTATAAATCAGCTACTGGTAAAGCATTTAATCTTCCG
TCTATCAAGAGAATTATAAGAAACCCTGCATATAAAGGAACCCTAATCTTCAATAACAGG
AAAAAGATTAAGAGAAACGGAAAATTTGAATATGACAACGTAGAAACCATTACTGTGGAA
AATGCTCATCCTGCTATTATTCCACCTGATGTCTGGGATAAAGCAAATCAGGATCGAGAA
TCAAGAGCGCTTAAATCGATTAGCATTAGAGAAAAGCCAGCAACTAAATCAGGGGTTACA
CTATTAAAAGACTTAATCTTTTGTGGAGTTTGCGGTAGAAAGATGATCATTAGAAAAGAC
ACTAAAAGTTCTATTGGTTACACTCTTAAGAAATGTGAGTACTTGTTACCCAACGGAGAA
AAGTGTCCAAACTGTGGGAAGAAGTTAGATGCAGTAATAGCAAGGGTTTTAACTGGACTA
ATAAAATACGCTGACGACCTCTCTCAGATGGAAGAGCGGCTAAGGAAAAATAATGCGTCA
GATTTAAATGAAAAGAATCAATTGAAGTTAAATCAAATAGATAAAGCTATTATGGAGATT
GAACAGAAACAAAAAAATCTAATCGAATTAGCGATGGAAGGGCTATTCTCTCACGAAGAA
ATAAGAGAGAAGAAGCAAGAGCTTGTCAAAAGGATGGACGAGCTAAAAGCTAAGAGGGAA
GAAGTTGTTAATAGCATAAACGCACTATCAGTTGAAGAAGAAATTGAACTTATCCAGGAA
AAAAGGAAACTCATTCTTAGCTTAAGAGAGGATATGGATCAAGAATATGGAAATGAATTG
CTCAAAAGGTTTATTAAGAAAATACATTTCACTCGTGTAATCCCTGAAGACATTTTAAAG
AGATCTACTCGAAATTCAGAGAGACAAAATTATCCCTTTAATATAAAATTTGAGTTCTTT
GATTGATCTATATACAGCTTTAATTTTGTTTAATTTGTCTATATATAGCATTTAAATCTA
AATAAAATTCCCATTTTATTTAGATCTGAAAGTGGCTTGATTGCATACCAAATATAAGGT
ACCCTGTATATGTATCATAGGGGTTTAACAGCCACTATAACTCCAGAGAGCTCCCTCACA
TAGCTCTCTGGTTTTTTTAATTTATAGGATGAAGAAAAATCTTATGGTAATTAATTAAGA
ACCGGAGACTATGAATGGAATTCTTTATTAGACAAGAACTCACACATGAATATAATACGA
CTGAAGAAATTGTTAAAAGAGCTTTTTTAAATGAAGAATATAGTGACAAGAAAGAGCATT
TACTTGTAAATAGGATTAGAAAATCAGATGCATTCATTCCTGAACTTTCATTGGTCGCAT
TAAATCAAGATAAAGATATCGTAGGCCATGTCCTTTTATCTAAAATAAAAATCATAGATG
GCGATAACACTGTCGATTCTTTAGCACTTGCTCCAGTTTCTGTTGCGCCTGATTATCAGA
AAAAAGGAATTGGGAGTAAATTAATTCGTACTGCGTTAAAAAACGCAATAGAGCTTGGTT
ATCGTTCAGTAATTGTTTTAGGACATAAAGATTATTATCCAAGGTTTGGTTTTAAGCCAG
CTAGCTTATGGAATATAAAAGCCCCATTTGAGGTGCCTGATGAAGTGTTTATGGCTCTAG
AATTAGCAGATAATTCTCTTGAAGATGTGCAAGGTATCGTTAATTATTCAAAAGCTTTTT
TTGAGTAAAAATTAGATGATTGATTAGATATTTTAAAAAGAGGTTGTCCCGAGAATTTTT
TAATCTGTGGATAGCCTCTTTTTGTGTAAAGAGCCCTAAAAATAAAAAAGAAAGCCACAA
AGGGCTTTCAATTAGCGTTCACATGCATAGTTGTCATGATCCCTGTCCATTTTAGATTGG
TAAGCAGGGTGGGAGCTAGGCACTCCATTCGGATATTTCTTTCTTAACTCTGTGCAATTT
TTAAATGTTTCTCCAGTTGACGCTGAAGATGCTTCTTTTTCAGTTGTAGTCGAAGTTTCA
CTTGATGCCTTTGGAGTAGTAGGCTGTTTAGCAGCCGGTTTAGATGTTGTTTCTTTTTTA
ACTGCAGCGGCTTTCTCTTTCACACAGCCATTAAATCCTCGGTCGGTCACATATCCATTC
TTGCTCCAGATTGAAATCTTCTCTGATTTTGCTTCCTGCTCGTCTTTCTTAAATTGGTCT
ATGTATTTTGTGTTAGGCTCATATACATATGCTACTCTGGCCAATCCTTCTTTTAGCAAT
GTTTCCTGAACAGATTTGCCATCCACATAAACATAAGCTAATAGTCTTCCGTATTTATCT
CTGCGGTCACCTTTATCGAACTCCAGTTGCAGCTTACCACTGTTGACCAATTCCTTGTTT
CGCTTAGACGCATCTTCACCATATGGTTGAACACAAGAATTTGGTTTCTTAGTTTCAGGT
GTATCAACGAGCAAGTAGCGGACTGTATCTACATTTCCGTTGTAGGTAACTTTAATTGTG
TCACCATCAACAGCTCTATCTAGAGTAACATCGACCAATTCCTTTTTGTCTTTTTCCTTA
GACTTGCCAGCAGTTTTTTCTTTAGTAGATTCCTTTTGTTCTGTTTTCTTTTCTACATCT
GTAGACGCTTGTGGTGTTTCTTTTTCTGTGCTTACTTTTTCAGAATCATTTGAGCTGCAG
GCTGCCAATGATAAGCTCAAAGTGAATGCTGCAAAACCTAATATCACTTTCTTCAACTTC
ATTTCCCCTTTTTAGAATGTTTGTTCTCTATTTATATCGGTAAGCCCTCAATAATTATAA
TCCTGTATCCAATTATTGTGAATTTAATTTTTCCTTAATATCATCGCATTTCTCTTTAAA
ACATCCAGGCGCATGCTAAAATTTTACTGAATTCATAGTCAAAAGAGGAATGTTTTATGC
TAGGGATCAACGTTTTTAATCGACTTTTAAGTTCGAACGGAAATAAGTACTGGGAAGTTG
AAAGAGATGCTAAAGCTTACTATAAGAACATAAATTAAAGATGCATCCAAAGATTTTTTA
GGTTTCACATGTTAATCATTAAAGGCAGTCATATTTGGCTGTCTTTTTCTGTTATTGAAA
TAGTTGATTGTGGTAAAATTTACATAGAGTAAGAATGGAAGGAGAATGATATGAAGGTAT
TTGAAGCTGATTCATTACTCTCTGAAGCGGATAAAAGAACTAAAGAGTATAAGGAACTAA
GGTCACAAATGATTAAGCTCAGGAAAGCATTTAAAGACGTTGCTGATTTAGATGACAGTG
AGTTTTCCGGTAAGGGTGCAGACAACATTAAAGCATTTTATCATGATCATGTCGGCGTAA
CAGACCAATGGATTGATTTAATTGACATGAAGATTGCTTTCTTAAGCAGCATCTCTGCAA
AACTTGAAGATGCTAAGATGTCTGATGCTTACATAGAAGAATCCTTTTTAGAGCACGAGT
TGGCTAACGCCTATACAAAATCAAAATCCATTATGTCTGAACAAAAGAAAGCAATGAAAG
ACATATTAAACGACATCAATGACATCCTTCCACTTGAAATATTCTCAACAGAAGACTTCA
AAGATAAACTTTCTTCTGCAGATGACAAACGTGAAAAAACAATCGATAAGCTGAACAAGC
TTGATGAGAATTTAAAAACGGAGTACGCTGAAACAGAGCCTAATGAACAGTTCATCCAGC
AAGATTTTAAAAAGCTGCAGGGATCAACAGGCAAAGGGAAGAACGCTACTCCGATTCACT
ATAACGCCAAAGCCTATAGAGAAAGTGACATACATAAGAAAAAAGGCGATATTGAGAAGC
ATTCTGAAGCTTACTTAAGCGTGAAGAAAGAAGAAGCAAAGGAACGTGAAATCAAGGAAT
TAAAGAAAAAACTTAATGACGGTGTTTCTGACCCTGATGAGTATTTAGAGATTGCTAAGA
AAGTAGGTTATGAGAATCTGGAGCCAGCTCAAATGCAGCTTGCAATGCAAATTGAACAAG
CAAAGCAGTTAGAAGAAGCAGGAGAGATTACCTGGGACATCGTAAAAGGTGTAGGAGTAG
GCTTATATGATGTAGGAAAAGACACTGTAACTGGCATATGGGATTTCATCACCGATCCAG
GAGAAACACTCTCAGCACTGGGGAATGCAATTATTCATCCAGTGAAAACATATGACGCTA
TTTCAGCAGCAATAGAAGAGTCATATCAAAAAGATATGGTGAATGGGGATGCCTATTCTA
GATCAAGATGGGTTACCTATGCTGTTGGTTCAGTGGCTGTAGCTGTTTTTGGAACCAAAG
GTGCAGGAGCCATTAACAAAGCAGATGCAGCAGGCAAGGTAATAAATAAAGCAAGTCAAG
CAGGTAAGAAAATCAAGGACGTTAAGATTCCAGATTTGCTGCCTTATAACCCTAAATACG
ACCTTGCTATGGCAGGGGGCGTGCCATACAATGTAGTAAACGGAGAAAGTTTAAAAAATA
GGCTGCTCCAATTAATTCAATCTGCAAATCCAAGAACCAGATTGCCGAGAACTAAAGGGC
GCTGGGAAGGTACTCCAGGTAACGGTAAATGGTACTCTGATAAACCAGAAGTAAATGCAG
TAACTAAAGGAGAACCTATAGTATTTAAAGACAATAGGCCAATTTTTACACCTTGGTCTA
AGGGAACAATTAAGTTTAAAAAGGGCGAACTAACTGGTGAAAACTCTGACTTTGCTAAAG
TTTATAAACGTATCAAGAAAATGAAAGGTTTTAAAACACAGGCCGAAGCTGAAGATTGGT
TGAAATATACTGCAAAGCTTACTCCACACCACCTAGACAACAAAACTATTCAGTTGATCC
CAACTGCACTACATAAGAATGTACCGCATATAGGGTCTGCATCGGACTTAAGGGGAGGTT
ATTAATATGAGCTTTCAAGATATCAATAATAAAATGAGGGAATTTGAGCTTAAGTACTAT
GGAGAAGGCTCTCATAAAAAAAGTAGCGAAGCAATTGAGAAATTTGAAAAAGACTTAGGG
ATCGAAATAGATGAATTATTTAAGCAATTTATACTGTATTACGGGGGGAGCAATATACTT
GCAGACAATGTTGTTTTTCCAGTACTTGAGAAAAACCCATGGGCAGATGATAACAAACTT
AGATTAGGTATATTCTATGGGTTTGGCTTGGACGATGACGACTTTAATATTGCAGCTCTT
ACTGACACATACGATGATCAAATGCCTGATTGGATAATACCAATAGCTGACGCTGATGGT
GGAAACCAAATATGCCTTGGTATAAAAGGGGAAGGAACAGGAAAGGTTTATTTTTGGGAT
CATGAGTTGACGAATGGGGTAAAGGACACCTTTCTGATTGCTGATTCATTTGAAGACTTT
ATTCAAAGCATATCAGTTGAAAAGGATTCGGATGAAGAAGACGACGGTATTCTTTTCATG
GAATTAGATGATGACTTACTAAACAGTTAAGCAAAAGTATTGCAAAGATAATGTTTAAGC
TCTCGATAGGAGAGCTTTTTTATTGAAGAATAGTGGTAGATTAGAATTTAGCCGAGATAA
AAGGGGGCAGTTTTATGTCGGTAAATTTATTAGAAGAAATTCGAAAAAGAGAAGCAAAGT
ATGGAGATGAACCAAACTCTCCTGCTACAGAAAAAGAAATCAATAAATTTGAAGCGGAGG
TTGTAGGCAAGTTTCCTATAAATGAGATTCCTAAAGGATATAAGGAATTCCTTCAAAGTG
TAAACGGATTAGATTTCAATGGTCTAGCGATTTATGGAATCGATGTTGATTTATTGGAAG
AAGAAAATGATGAAGAAGTTTATGGTTTTATTGAAACAAATGAACAGTGGCACGAAAATG
ATGAGCAGAAAAAATATCTGTTTTTTGGTGACTCAGATACATCTTGGTATTGTTTAGATG
TAATTGAGAATGAATACTTAGAGCTTGATAAACCCTCTGGAACGCTGATGAACAAATTTA
ATGATTTTAACGCCATGCTAGCTGATGCATTGAAAGTTAGTTTAGACAACTAAACAAAAG
TATTGCAAATACCATTTCTATATGGTTATAATTAGGGTAATGATACAAATAATTATTTAT
TGCATTTTGATTTGTGGAAATGCATAAAATAAAAAAAGACCTGGGGTGCGCTAACACCCA
CTGGTCATTGTTTGTACAAAAAGCTGCCCATCAAAGGGCTTGCTCGTTGTCAAATCTGCG
TAGGCCTAACCCTTCAGGTGTCCAAACTCAAGGGAAGGTCTATTTTTTCTTTTGGCTTGA
CGTTACAATCATCATTATATTGAAGATCAACAAGACGGTATTTAATATCAATCCGCCAAA
ATTGATCATTATCATTAATGATTCGTAAACAGTCATTTTCCCACCCCCTTTCTTAGGGGA
TGAGCAAGATTCCCTTGAGTGAGCAAACTTAATGTACAGGAAATATTATACTATACATAA
ATGTCTTTGTCGTTATAAATTCACAATATATTGACAACGTTAAAAGAACTTGCAAAATGC
AGGTTCTTTTTTGTTTTCAATTATTAAATCATTTGAGTGATTGTCGATATTTAACATGTG
TAAAAATGGAAAAGGTGCTACAATTATAAAAAGCTCTGAGAGGATTGTGATTATCGGTGG
TAAATGTAAACTCAAGCGATCTTATTTATGACCCAAAATTCTTAGCATTTTGCAGCTTGG
CTACAGAAGGATACGGGGGAAATAACTCAGCTCCCAGTAGATCCATTGGTTTTAGTGAAT
TCTGTGAAAAACTTGAGAAAAATGAAGTAGTTAAACCCGAGAACAAAAAAAGCTCACTTG
ACCTAAATAATTCTTTAGATTATTGGAAATCAAGATTTAATCCAGGCGGTAATCTTTCGG
CGTTAGATTCTCAGGTATTAGATATTATCAAAAAAGCTTACAACTTAGGCATGGTTAACA
AAGATAATATGCTGTTGCGAAACGAAGCAGTTAATGCTTACAAAAATTCAATTTGAATTT
GAGATAAAGCCCAGCTTAGTGGAAAAGTGCTGGGCGTTTTTATTTATTAGAGTTATTTGC
TTTCAGATACTCTCGATGTTCTTTCTCCAACTTTTCAATATCATCTTTAAATATATAGAT
CTTATATTTTTCTTTTGCTTCTCTTGACAGATTATGTTCTAAATATTCACGGAGCTTTGT
TTCACTTTTGGTTTGATCCATGCCAATTGTAATTGCCGGATCTGTTATTCCAATTTGAAA
ACTAAATAAACCAAATTCATCCCAAGCACTTTCTAAAACTTCTACAGGGGTCTTTTTGTT
TGATTCGATTAAAGTTATACCCCACATAATCAAAGCAGGAACTAAGACCAAAAATCCAAT
TAACCTCTTCTTCATTCACCATCACACTCTCCCTCGTCGAAAAGAATCTCTCCTTTATTA
ATACTACGGATATCATTATTGACCTTTATATTTTATTACCAACATTTACATCGAACTTTT
GTTCTGATCTATATTGAATAAGGAACGTTTGTTCTGTTGATATTAGATCAATCAAGGAGT
GAGTCGATATGTTTAGGGATCGAGGAACTATCAATGGACATCAATGATGCTAGAACAATT
AATACAGCTTAAACAAGATTTGATTGATGGATCAAAAGTTGAAAAGCCATCTTTAGATGA
CAAACAAATTGATGAGATGGATATTCTCGTTTCTGAGGCATTGGAATTTAATAAAGAGTT
GAAATTCAAACTCTTTAACAAGGGATTTGTTGAAAATGTTACCGGCAGAGTACATTACAT
TAATTTTGAACAACAAAAGCTTCACGTAAAAGACCAGAACGACAATACAGTTTATATCAA
CATGAATAACATCATAAGAGTTATATACAATGACTGATTACTCACAATTTCCACGTGAGA
ATATACTCTGTGTCGATATGAAATCCTTTTATGCTTCTGTATCGGCTGTAGCAATGGGGC
TTAATCCTTTAACATGTTATCTTGCCGTTGTAGGGAATACGGATAGACAGGGAAGTGTAG
TGTTAGCTGCATCTCCTGCACTTAAAAAAGATTTTGGAATCAAAACAGGATCGAGACTAT
TTGAGATACCTGAAGATCCAAGAATATACATTGTAAATCCACAAATGAAGCTTTTCATCA
GAGTTTCAACTGAGATTACAAAGCTGTTTTACAGATTTGTTCCTGAAAAATGTGTCCACA
CGTATTCAATTGATTAATCTTTTTTAGATGCAGGAAAAGAGAATCCTGAAGAAATGGCCA
AAGCAATCCAAAGCAGCATGTGGAGAGAATTTGGTTTGATGTGCACAGTTGGAATTGGTG
ACAATATGTTGCTTAGTAAGCTTGCACTTGACCTGGAGAGTAAGAAAACAAAGAGTGGTA
TTGCACGTTGGAGATATGAAGATGTGCCAAATAGACTCTGGAAAGTTCGACCTTTGTCTA
AAATGTGGGGGATAGGAGGGAGGATGGAAAGAAATCTGAATCGAATGGGTATATCAACTG
TAGGTCAGTTAGCTAAATTTCCTTTAGAGCTGCTTGAAAAGAAGTTCGGAATAATGGGAA
ACCAGTTGTACTATCATGCTCACGGAATTGATTTATCTGAAATAGGAGCTCCATTGATGC
AGGGGCAGATTAGTTTTGGTAAGAGTCAGATTTTGTTTAGGGATTATACAAAGAGAGAAG
AGATTAAGGCTGTTCTTTTGGAAATTTGCGAGGAAGTCGCAAGAAGGGCACGTACACACA
ACAAAGCTGGTCGAACAATCAGCCTGGGTATTGGATACAGTAAGGATGATCTTGGTGGTG
GTTTTCATCGATCCAAAACAATTGATCTTCCCACAAATATCACGATGGACATATATAGAT
GTTGCTTGATGCTATTTGATAAGTTTTACTCGGGTAAAACAGTGAGAAGTATCTCAGTTA
CGTTATCAAATATTGAGGATGATGTTAATCAACAGTTGAGTTTATTTGAAGTGGATAATG
AAAAGAGAAGGAAACTTGGGTTTGTAATGGATGGGATTAGAAGTAAATACGGATCGAAAG
CGATTCTTAGAGCAGTTTCTTATACACCTGCAGGAACTGCACTTCACAGAGCTGGACTTA
CTGGGGGACATAAATCATAAAAATACCCCCCTCAATTTGGAGGGGGGATAAGAAAAACAT
ATTAAGAAGTATGTCCTCTGCTTGCAATATCATACGAATGACCATCAGTAAAACCAATAC
TGGCTGTATGTCCTCTGCGTGCTTCTTGGACATCTTTTTGAGTGTTAGTTAAATAAATGC
TTACAAATCCAATTAAAACAATGGCTAAAATAAAGACAGATGCATGCTTAAGTTTCATAA
AGACAATCCCCTCTCTGAATTTGTTTACGGGCATAAAGCACTTTTTCATAATAAGCAACA
GCCACTTTATGGTCTTCTTTTTCATTGTAATACTTCGCTGCATCTGATGCTAAATCCTCC
ACGTCTGAAAGCATTGACTTTAATTCTAAATAATTTAGAATTGAATTTAATTTTTCATTG
TCATTATCTACATATAAGGCATGAATGAATTCAAACATTTTTGCCATAATCTCATCGTTT
AAATTTTTGGACAAAGACAGACCGTGTGCACACCAAGAAATTCCCTCGGAGTGATTTCTC
ATTTTAAAAGTGGTTTTTGTCAACATAAGTAAGATATCTAATATGCGATTTGAATGTTCA
TACCCATTATCCTGATATACTCTAATGCCCTCCTTGAAGTACTCAGATGCCTTTTCATAA
GCTTCCTCAGCAAAGGAACATAAGCCGAGATTGTAAAGAGATGATCCGATTAATCGTGAC
ATATCGATTTCTCTTGCTTTATCTAGAGCATTTTTAAAATGAGGGATCGCTTTTTCAGGG
TAGTCCATATCCAAATAGTTCAGTCCGATAACAAATGAGCATTGAATAACTCTTACAGTG
TAGTTTTCATGTGCTTTATAACTATCAATTGCTTGAACAATGTGGTGCATCGACATATGT
GTTTGCTTCATATGATAATAAATTTCTGCAACTTTATAGTGGAATTCAGCTCTTTCAATT
TCATCTGCAACAAGTGATAATTTTCTCTCGGCTTGCTTATAGAAGCTTATGGCATTAAGA
TATTCGTATTGTTCAAATTCATACATTCCCCGGAAAAAGTTAAAATAATATTCAAGAATC
CCTTTCAAATCAGTTTGACTACTTTCGATCTTTTCTAATAAGTCTGAAATTTTAGGTCGT
TCTTCGTTCAATGTTTTTGGTTCAAGGTAGTCCAGCATCAGCTGATGGCGAAAACACATG
AGAGAATAGTACAGCAATAAATCGTGATCTTCTTTCATATGCCTTATTTCTTCCTCGACC
TCAGCTTTCAATATTTCCGAATCTGGGACACTAAATAATCTTATGTATTTATACCACTCA
TTTATTTTCACTCCAACTTTAGAAGAAGAGATCATCTGCTCCAACACAAGCCCTCCTATA
TTAAATATCTAAATATGTAATATTGTATCATATTTAAATGAATAAGGAAGATTAATGTTA
TCTTAAATAACGAAAAAAATACCCTCCTCGATTAAGAGAAGGGTAGGGGTTTTATCTCGG
TGAATCATAATCCATTGCTTGTTCACTATCAGAAATACCTTGAGTTGTTGGGTCAACAAT
GATACCCATTGCAGTTAAAAATGTTAGAAGTGCATTAAATTTCTCTGTCAAATTGTCACC
AAATACAGTTAAGTCATACCCAAAAGCAGAGGCAATTGCTTGTGCAAATAACAGCGTTGC
AGAGAAAATTGCGACAAGAAATGTTTTCTTTTTCAATCTTACTTTCCAGTTGATTTTAGT
CATTTAATCGTCTCCTGTTCATTTTTATTTAAGGCCAAAATGTATGAGCAACCATGCACC
GATAATAGTGGCAATTACACTTGGCAGCACCTTGAATACAAGGTCTTTAGTAAACTGTGA
GGGATCAATTTTACGAGTTGAATCAGAACGTTCCAATATTTCAACTCGATTGTCCAGTTT
TTCATATGATTTGCTTAGATTTTTTAAACTGTTACTCATTTCGTTAAGAGTACTGAACTG
TTCTCTTGATTGTGCTTGAGAGTCTTTGTTAATTTCGACTTGTTGCTCAACAAGCGTAGC
TATACGACCGATAACATTTGTTCTTTCTTCAAGAGAATCAATCTTGTTATTAGTGTGTTT
TGCTTTTTCTTCTAGTGCACTTAATCTTGAAATGGTGCTTTGCTCAAAGTTATCCATTTG
TCACCAACCTTTAATGAATATAGGAAGGTAACATTACATCACCTCCCAAAATTAAGAGGA
TAGTTACTGATACATTAGATCAACAAATATCCTCCGAGATTATTGAATATAATTAAATTT
TTGAACCGAATTGTCCTGAGATGTACCCACGTTTACCGTTATAAATAACTTCCCAGTAAC
CTTTTGAATTGTTTTTACCTTTAACTGAACCAGAAATTGAAATAGTGTTTCCAAGCTTGA
CTGTGCCAATATTTTTTGAACTATTTCGATCAGGTTTGTCCATTACAATTGCTGCGCTTG
AAACACCAATAATTTTGATTTTTCCTACTGATTTAATAGATGAGGAGCTTGAAGAAGTTG
ATGTTGTTTTTGGGGCAGAGGAAGAGGTTTTAACTGATCCTGTAACATCAACATATTTGT
CAGAAGCAGTGATGTAATATGTAGCGCCTTTTGAGTTCTTAACTTTGTATTGATAGGCAG
ATCCAACTTTAACTTTCTCTACAACTGTAGGGAATCCGATGCCTTTATTTACTGTGCCGA
CAACATCTTTATCTTCCCATGATGGTTTTGAGTAGAAACGAAGACCGTCAACTTTTGCTT
TAAGAGAACCACTTGCTACTGATGAAGAGGAAGGGGAGGAGGTTGTTGGTTTAGTTGGAG
AAGCTTTTGAAACAGATTTGCCTGACATTTTTGCCTTTACTCGATTTTTAAAGTCTACAA
ACTTTTGGCTGTTAGATACCCATGGTGCAGGGCAATTCTTATGGGTGATGTCATAATGAC
GAACAATATCATCAATAGGATCTAAACCAAACTTATTACATAATTCAACGAACACATCCT
CAGTTCTTTCAACTGTATCTGAATGGAATGAACCGTCTTTTTCAAGGCACATTTCAACTC
CAATAGAAAGAAAGTTAGCGTTAGGTTTCAGCGCAGCAACTCCTCGATAAGGATTTCCGG
CACTATCTCTTTGCTGAATATCATTTGCATGGTAAGCTACTTCATTTAATGGAATGATAC
AAATTGCTTCAGCCTTATCTACGAAAATGTGAGCTGATGCATAAACTTGTGCATTACTGA
AGTATCTTCGATGATTGTCTGCACCTGCACCCGGATTGGCTGTATAGTGTAGGACGCATT
TTTTCACACCCTGTAATTTCAAACCTGGTCTAGTATACTTATTGACTGGAATGTAGCTAT
TAGTGAAAACTGACATAAAAACATCTCCTTAATTTCTAATTAAAAAGAGCCTCGAATTCA
CCATTTTCATAGCGATTTCGAAACTCGTTGAATTGAATCTCATTATTGTTGGATGTTCCA
TAAATTTCATGGAAAAGATTGTGGATTTTCTTAGTTAGAGGGATTCCGAGTCCATAATTT
AAATGAAGTCTTACACATTCATTTTTAATTTGCTCAAGCTCATTGACAGTAAAGTCGCCA
ATTTTAGAGTTCAAAACTTAAATTGCTCAGTGCTTCTTTAACAATCTCGCTAAAATTCTT
TTTATAGTGGTGCACATGAAGGTCTTTTGTAGAGTTTGTTATTGCACATTTAAATGAATA
TTTCTCTAATGAGGGCTTCGTCCAAACTTCATAAACAGCTTCTCTTAAAGTTTTATTTAA
CGAAGAAATACCGCCTTTCCATCTAGAGCTATTTTCGCCTGTGAAAAGAAGTAAATAACA
CTTTCTGCAGTTTGCTAAACCTCTTACCATGTTATGAAGTGGAGCGTATTGAACTCCTAA
GTCTATATGTTCCTTGCATAGAAAAGGGAGATTTTCTTTATTGTGATGGTATGTATCGAA
TAAAGGGATAAACCCACGATCAGAAAAAGCTGCTTGTGCACATTCAACAGTGTATTTTTT
AGCACCTTTACATTGAAAACACTCTTCACCTTTAAAGAAGTTGCTGGGAAGGTGCTCCCA
TATATGTCCTTCAGGGCACTTAGCTTTTAGTTTAGAATGACAGTTTTTATAGGTGCTTAA
AATCTCATAGCCTTTAAGGGCATATCTACTTTTCACAGTACTTATGTTAAGCCTTTTTTT
AAGGGAGCCTTCAATTATCCTGCATTCTGGACAACGAGTACCTTTTTTAAAGTGTTCGTA
GTTTACTTGCCATGTGTGATTATGTCGACATCTGACTTTCACCTTTGTTTTCGAATTTAC
CATGTCTCCAGAAATGTGAATGTAGTTATTCTGAGCTAATAAATCAATAAATTTCTTTTG
AGTTTCTTCACGTTTTTTTAAATGATAATCTGATATCTTTCTTGCCATCTATCCACCTAA
TAATTAAATTTGAGCACAAAAAAGAGAGAAGGGGACTAAACCCAATCTCTCTTTATCTCA
CGTATGCTCTTGTTATCTCTGTTTTTCAAGTATGTATTTTGAATAAAATCTATATTTTAT
TTAGAACGTAAACACCTCCTTAATTTTTAATGCATTTAGATTGTAGGGGTGATAAGACAT
AGCGCTACACCATATCCTCGTTCTTGTGAATACGGGGTTGTGATACGCATTACGTAGTAA
CCTGAACCATCCTCAGATTTTGACCCTTTACCGGCTTTAGGAATTATACGATCACCAGCT
GCAACAGTCCCATCAATACGTACAAATATCTGGCCAAACATTCCTACGATATTCCATTCA
GGCCGATCAGACCGAGCAATATAATCTTCAGAAGGTTCATAATAAGGATTTTCTTTCGGA
ACTGTTTTAGTTTCGATTCTTTGTGTACCGTCTTCATTGGTAACTGTTACATCAATATCT
TCGTAAATCAATCCGCCAAATTCGTTCTTTAAATAACGACCTTGCCAGTTAAAAGCTGCT
TCACCTAAAACTACACCAGCTGTTTCAGAAATCACTCCTAAAACTTTATCTCCTGCGTTG
GCTTTTCTGATTTTGTCACCTTCTAGAGTTACAAAATAACCAGAAGGAATGGCTTTACCA
TCAATCGATTCGAAATACTCGGCGTAATCTGAGAAAGTTGAGGCACCTTTAACTTGACCG
GTAAGATTAATATTCCCATTCTTTGCATCTAATTGAATCTTTGTATTTGCTGTAGAGGGT
GCACCTGTAGCAGCATATCCTAAAGCAACTGTGTAACCTGTTTTATTGGCAACACCTTGG
GAAGCTATGACCATCCTAGATGATCCAGTGCCTTCAATAGAAGAGTTATTTGAAGCGGCA
ACCATTGAACGACTGCCTTCAGATGTGGTTTTAGAACCGCCAGATGAAGCGATTACTACG
TTACGAGGGCCATCGGCTTTAGATCCACCAGTTGTTGCTATAACAGCAGAAGCAGTACCC
GTTGCTTGTCCACCACCAGAAGAAGCAGCTACAAGACTAGTATTTTTAGCAGCGTAGCCA
GAAGTTGTCGCAATCCTTGTGCCACCTTTAATATTTTTTGGTACAAAGGATGTATAGGCT
TTTCCGGCAATCTTCGAGGGGATAGCGTATTTATCACAATTGACTGCGTTAATGTCAACT
TGAGAATTTGTACAATACAAGCCAATAGACCCTTCTTTGCTGTAACCAATTAAACTTGCT
TGATTTACACTAGCGTTCTTAATAGCACTGCCAATTCTGATGCCAATTAATGCAGATTCA
AGAACATTTATATTTGATAAGGACACAAAGTCAGATTTTTGACTTCCTCCATAAATATAA
ATATCTGCTCCAGCTGTTTTAAATCCAGATGAAGAAACATTATTAAAAGTAATGTTCCTG
CTTTTATATTGAGTTGCAATAGCTGGATTACCTTTATAGTCATAAGAAGGGTCACCGATA
GCTGTGAAATTAGAAATGTTAACATTTTTGTAAGCAGAAATAACCAAAGCTCTTGGTGTC
ATTCCAGCGTATAACCTATCGTTGAAAATTGGTTTTATTGCTGTGCAGTTAGAAGCCATA
ATATTTCTTGCAGTTTTAGATTCTGGGTCACTAGCTTTATGGAATCCAATGTGTCTAAAA
TCAAAACTTCGAATATCATTTTCAGATACACAATTTAAAAAGGTGACATTCTGTGCTGCT
GGTGCATGTTCATGAGCCTTAGCTTCAAATCCTCGGCAGTTATTCTTACTGACACAGTTG
ATCAGCCAAACTTTCATTGAACCATCATCAATTTCAAATCCATTTGTGTTGCTGGCACCT
GATGTATGAGCTGATCCGTTTCCATCATATGAATAACAATTTGTTATAAAAACATACTCT
GAGAAGTGGGTTGTGAAACCATCGTCGCCAAAGTTCGTTGCTGTACAATTATTAATCCAA
ACGTATTTACTTCCACCTGGTTGATAAACATCTTCTGTATCTGTAAGGGAGTTATAAGAA
GGAGAGGTTACATCAAACCCGTGTAATCCTGCATCTTTGGCATGAACATTATTTACCCAT
ACAAATTGTGAATTGGTAATGTTTAAGCAACTTGAGTTGGGGCCAGAGGAAATGCTGTTG
TTAGTCTTCTGAAGGTTCCAGTCAAGCAAGAGGTTTTCAAAAATAATGTACTTTGAATTT
TGAACAGTTGTGATGACGTGGCTGTATGCGGGGGCATCTTTATGAAGTTTAATAACTGAG
AGTTTACCTGTTCCATATAATCTAGTGTAGGATGGGACTTTCAAGCCTTTAACCATGTAT
GTTCCGGCTGGCACAAATACTTCTGCATTTCCCATTTCAAAAGCTTTGTTAAAGGCTGCA
GTGTCATCAGTCACACCATCGCCTTTAGCTCCAAAATCCGTAACGCTAACTCTACGCTGA
ATTAATGCATTTAATATCTTCTCAACAAGGTTTGTACCCGTAATATGAAAATCATCTATG
TTCCCAATTTGATTTGATAGCCCATCAACTTTCTCAGTGACGCTACTTGAAACACTGCTT
ACTTGTTTTAAGATATCCTCGAAAGTCTGCTTAATCGAGGGTGCAGTGTAAGAAACGCCA
TCTGATTTAAGTAATTCAATCGACATGGGAACATAGGAACCGGTATTTTTATCATAATAT
TTAAATCCCATCTAATTCCTCCAAGTTAAAAAAGAGACTAGTAGATTCTCCTTCTAATCA
ATTTCATACCAAACCATACCTGATTCAGGTGCAACATTTGATATGATTACTCTTTGTTTT
TCAGGTACCAAGCCTTCATCTTGATACCATATATAATTTGTACTAAACGGTTCGACAGCA
CTTAATAAAATATTGAAACCTTCATATACTTCTGAAGTACCAATGTCTACCCAGTCAAAT
CCATCCCACCTATAGACTGTTTTTGTTTCTTTAACTGCAACAGTCCAGCCAATGAGCGGG
TTTGGATATGTTGTAATAATATCGGCGTATGTATAAACTGAAGGCTTATAAATTTTCCTT
GTGTTTTCAACAACATATTCATAATCGGATGTAGCTTCTCTGCACCATTTAGTTATTTCA
ATACATCGCTTTGTAACACGTTCACATTCAGCAATCCGTTCATTCATTCGAATTATTGCA
TCTTCAGCTTCATCAATAAGCCCTTGTAGAGTTTCAATTACCATATTCCCTTGACGCTTT
ATCCAAATTCGAGAGGCGGGAAAGAAGGAAGCTCCTTCGCCACTGTAATTGAAGGTAAGC
GATTTTCCTTCGTTTGAGGCATTAAAAAAGACCACTCCCATAAGGTAATCAACCTTAAAA
TAGTTGTCGTCAAGTTCTCCATCTTCAATCTCTCGCCATTCCTTATTGTCCCCAGTAACT
TCAACACGAAATTCTCTGTTCGGAATCTCAGTTAGGAGTGCTCTTCCATTAAATATTGTT
AATGTTTCATTGTAAGTTAGGTACGGGTCTTCAACTGAACCTATTCTCTTTTTACTTAGT
ATCGGGTCATTGTATAATTCAGCAAAATCCGCCAGTTTAATCACCTCCGTTAATTTTGTT
GATAAGCTTCCCAGATATATTTAACGTTTAATTTATTGCCCCTAAAATTGCTATCTGCTC
CTGTAATAAACATGAAGTTGCCTAAAGCGCCGTAACCTGTATCTCCGCCTTTTAAGGATA
ATCCGGTTGAAGTTACCTGATAGGTATAACCGCCCGAAGTGCTTTCAATAACAAGTTGAC
TGTCCTCGGTTGAAATTGGAGTTATTTTTACCAAATCGGGAGTAAAGGTGAGTGGGATTG
CTTTACTTGGAGTACCGTCACCTATATAAGAACCCTTTGCAAACTTTGGGGGAGTGAGGA
TATCTTCAACTAATACATAATCAGATGCTGCCCGTCCACCTAACATCTCTGCATTACCAT
CTATTGAACCACTAATTATCCCTGATTCATTTCGAACGGGGATTGAGTTTGGGGAAGTTG
ATGTAGAAGCAGGAAAACCATTCAAGGAGTCTGCTGATCCTGCAGATGAGACAATCCATT
CCTCTCCGTTAAACAGTTCCTGTTTATTAGTCTTTGGGTCAATCCAAATTGTCCCTGTTT
CTGGATCTTCTGGCTTAGCTTCCGTGGAGATTGTATAGAGACCGTTAACTTTTCCACTAA
GGCTTCCTTTTACTTCAATTGAAGGAGAAGGGAGGTAGGGGTTTTCAGAAGGATGGCTTG
ATTTAACTATATCCGAAAGAAGAATCTGATTTATATCTATATCTGCATCTACTCTTCGAT
ATGCTTGGACACCAATAGTGTAGTACATATTTGAAGGTAATCCGGTAAAAGTGGCTGTAC
GTCTGTCATATTTAACATTTTGTAAGTTCTCACTAGCTTGCACAGAGCCAAATGTGTACT
CCTCATTGTCATCACTGCCATGCAAATAAACCTCAAATCCATCAATGTTGTATTTGTCCT
CATCGGAATAAACATAGTCCCACTGAATGGTAATATCAACTGAACCGTTATCATTTACCT
TGTGGGTAATTGCAGTGCCATCAGAAGCAATGGCAGGAGGGGCCGGCTGTACTGAGATTC
TGTCATTTCGGATATTGAAGTTTTCAGTGACTTTGTCCCATTCAATCTTTCTTTTGTTTA
ATTCAGTACTTATTTTGTTTGTTCTGTAAACAGTCTTAATGATTTTCTCAAAATCAGATT
GAACTCTTTTTCCATTTGTAACTGTGACACTAATATTTGATTGTTCAAAATCAATTGTTA
TTGCTGAAAGTATGGCTTTAATATCGGTATTTAAATCATTCTGTTGAACTCGTACTATGT
CTCCTAAACTGAACCTATCCCAGTTATGTTTTTCACTAATACAGTTAAAAAAGTTAACAA
TATCGAGTGTTACATTCACTGGTGGTGTATTACGACTTTCAAGTTCTTCGTTGGCATCAT
CATAAAGTTCATTCTCATCATAGATGCTGTCATTTGACCACTCAGTTGTCGAAATGAAAC
GTGAGAGCAGTTTTTGCTGATTTTCACTAAAATTGTTCTCAAAAGAAAGCTTTTCTTTAA
GCTTAGAAATTGAAGCAGATATTTGAGAAATTGTTGATTCAATCGTAGCAATTTGGTTTT
TCTTTTCTGCAACTGCTTTCTGCTTTACGGCAAGTTGAGCTTTTAGTTGACTTGTGTCAT
CTCCAGCTTTCTTCGCAACTTCAATTCGATCTAATAACTTTTGGACTTCTAGATCAAGTG
TGTAAAGCTCATTATTCAATTCGGTTAAACCAGTTTCAGCTTCGTTCTTTTGGGTGAGAA
GCTTATTAAACGCATTTCCTTCGCTATTAACAAGATCATTATAATCAAGAATTGCATGAC
AAAGTTCATCTGGCATATAGGCACTGTGGGAAATTACATTTCGTTGTTCGTCACGTTGAA
AGGGGAAGAGGAAATAAGAGAAATCATCAATGTACGATTGGCCAGTCGGGTTCACTGAAT
TAATACTTATGCCATCTTTTCCAGTAGCATACAGTCTTGTTACCAATTCGTCTGCATCAT
CAGAATCGTCCATGCTAATCATATATTGCCGAGGGTTCAGTTTAAGGCCTTTGTATTTCG
AAATGTCTGATTCTTTATAAAAGCTTACAGTTTCATTTACTGTATCAAAGACTGGGACTG
CATCGAACTTCTCGCAGATTGAATATAAAAAATCAAGCTTGTTAGTTGATGATACGTCAA
ACTGTCTCCGTTTTATGTTAAAGAGAGTATCAATGTATCCAACCGTCCAACTGGTATTCT
TTAAACAGTCTGTAACTACTTCCTGGAGATTTTTAGATGTCTCCTCATATTTAAGAACGT
TTATTCTACTCAATTCATGTTGAAGAGATCTGCACTCAATTTGTACAGTATCCATTTCAC
TGCTGAAAGACTTGGTTCTTTTTGTGATAATAAACCAAATCGCAAGCCCATAGAACTCAG
TTTTAATTAGGTACCAGGGTTTTAGTAAATCTACAACATGATTCCTTTTAGTGACCCCAT
CATAGGTGGCCTTAAGCGGAATAGAGAAGGAGAGTTCGTGAACGCTGCTTCCATGATTTA
AAGTTACAGTTGGATTCAGAACTTCATCAATGTTGGCTATTTTAGTCTTATCTGGCTTAG
CAAGGGATAAGCGTATGTTTTTTATCTCTGTATCCTTGCGAATGGTTATCAATTTTCCAC
CTTCTTACCGATACTTAAATCTGAAAGTGAATCTCAGTTTGCATTTTCCGGTCACTTTTA
ATCGATTTTTCCCGTAATCCAATCTAATATAATTGTCATTAAAATCATCATATCTTTCAT
TCCCATATAAAGACGACTCAATAATTTCTTTGACGCCATTCACTTTAACAATTTCTCTGT
CTTTTAGATTGCTAAATATAAAGGGTTCAGTATAATCACTCAGGTTCTCGATTTTTACAT
CGCCGTTGCCAATTTTTAGAATTTCAACAGTGGGGTAAATCGCAACATCGCCTTTGTTAT
GGAGTTCAATGATTTTCATTCCTGATGATATATCAAAGGAGTGGGTACTTGTGTTTCGAC
TGTATGCATAAGGGGAGTTGCATTTCATAGTCAAACGAACATATCCATGTCTAGCCGCAT
TATGGACTAAATCACTGGTATCCACGGGCATTGCATAATACACAATGTCTAAATTTTCGC
TGAACGCTAAAGGCTTGTAATCATCGACATCTAGCCAGCGCTTAATTGCTCTTATTTTTT
TCTCATCATAATTTTCACCAACATAAAAGTTTAAAGGGAATTGTTTTGATTCTCTTTTGA
CACCTTCAGTGTATGGCTCTGATCTTCCTTTTACATAGGTTTCATTAACTGATCGTGAAC
CTAGAAAAGATTCCTCAACTAACCCAGACTCTGTATTAACGTTTTCCACACCGTAGTCGA
TCGACTTTACGTTATCAAACATGAAATATTGGCTTTGCCTAATCAATTTTTCACCCCCAA
TATAAATAGAGCCGGCAATCTTAGCCGACTCATGTGATGTTGAAATTTAGTCCAGTATTT
TTAAGACCATTTACAAATTGTTTATACATTAAATTTGCAGTTTCTTGTGGATTTCCCGAT
TCATTAATGGTCTCAACAATTTTGTCTATTTGGATATTGTATGTAGGTGAACTATCCCTT
GAAGAAGGGGATACAGTAGGTTTCGATAAGTTCTTAAGAGTTGGAATTAAGCCTTTACTT
AAATTTGTTTGACCAGCAACTGCAGCGTTCATTGTTGGTGTGACAAGGGCGATACTCTTA
CTTAAAACATCTGAAATTTTACCAGGTTGACCCCATTTAGAGGCAGTCTTTACTGAGTTA
TCAGTAGACGTTTGACGAACTTGCTTTACAGCTTCTAGCATGTTTTCAGTATCTGTCTTG
TTTAAAATAAGTTCCTTGTCATGTAAGAATGCAAGCTTTCCTGCTCCAAGTCCTGTGCCT
GTATATCCTCCAGAAGCAAATGATGACACCTTTTTACCTGTTGTATTTCCAGTTGTAACG
GTATTTAATGCACTGGCAGCGTCCTTAAGCTTATCAATCAAGTTATTGGAAATACTTTTC
CCAATCGACTTCATATTCTCGTTAATGAACTTGGTGAATTCATTAAGCTGTTTAGCGATA
TCAGTGATTTTACCATCCATAAGCTTATCTTCAAGCTTTTTGAATGCTCGTTCATCATTT
ACCAGGTCATCGTACTTGTTGTTAATTGATTCTTCATCTTTATCAAGCTGATCTTGAAGG
GCTTCTTTCCGTTTTGTGTTGCTACGATCTTTTATATACTCATCCAAAGCCTCCTGTTGT
TCTTGAAGTTGTTTCTCTAGGTCTTTGACTTGTGATTTAGCCTCAGAGGAGTCGTCCATG
GAAAGTTTACTGATCTTATCTTTTGTTTCCTGTATTGCTTGGTTTTTCTCCTTCAATTCC
TTTTGATATTTAGCTTCTTCGTCTTCTTTGTCGATCTCATCAATCTTATCTTGTGTCGCT
TTCTGATGGGCTTCTAACTCAATATCCCGCATTTTTTCGTACATCTCTTTGTAGATGGAT
ACAACTTCATCAGCCAATGATTTATAAATATCCTTGATCGACTTCTTGGTGTTATAAAGC
TCAAGGTTAAAATCTTTCTGTTTATCTTTCCAGTTTTCGATTTCTTCAGTGATCTGTTCC
TGGATGTCAGGGAAACCTTTCGCAGCTTTCTTTTGCTCTTCAAGCTGTTTGATATATTTT
TTGGCTTCCTTTTGTTGTTGCTGAATGAGCTTTATCTGTTTGCTATAGTACTTAACCTTG
TCCTCATCTTCTTCAGTCATTGAAATTTTATTATCAACATCTTTAATTTTCCCTTGGGTT
TTAGAAGATGACTTTTCAATTGACTTAAGCGTCTCATCAACTTTAGATTGGACAAGTTGC
TTCTGTAGCTCACGAACCTGATCTTGAACAGAAATTAAATCTAGTTTGGCTTGTTTAAGC
TCTTCTTGAAGCTGGGCACGTTGAGCGGAGTTCAATGCTTTATTTGTTTTTATTTCTTTT
TGAATCCAATTAACTTTTTGTTGTTGGATTTTAGCTTGTTCTGCAACAGCTTTTTTCTGA
TCAGAGGTGTATTTGCGGAATTCCTTGCTGTCAGAAGTGTATCGGTTAGCCATTGATTCA
TCTTTAGCTATCCGAACATCAAAATCCCCAATTCTTTTATCAAACTCATCGAGTTTGGAT
TGAACTAGTTCATACTGAAGTTCTTGAATCTGATCATTGACTGAATCTATATCTCCTTGA
AGGGAGAGAAGATCAGATTTAGCCTGAGCTATCCCTTGTTGCCGTTCTGCCTCAGCTTGT
GACGCATCTGAAATAGATGTTCCAATACCTTGCATGTACTTTTCAGGATCGATTGTTTTT
CCATTTTGTTCGATCTGTAAATGAAGGTGGTTCCCAGTCGAGTTCCCTGTGCTACCAACT
TTACCGATAGTTTGACCGGCTTTAACTGATTGACCTGTTTTAACAGAAGGAGTGTTAAGC
ATGTGCATGTACTTGGCAACTGTTCCATCATCCTGTTTAATAACAACCCAGTTACCTGCA
GTTTTACTGTAGCCAGCAATTTGGACTTTACCACTTTGAAGAGATTTAATTGCTGTACCT
GCTTTTGCAGCAAAATCAGTTCCTTTGTGTGGGGAGGAGCGGAGACCGGATTCCTGTTGT
CCATATTTGGAGCTTACCCTAAAAGCGCTATTATTTGTATAATAGCTGGCGATTGAAGAA
GTGGCAGAGGAGAGGGATTTGCTGTAGTTGGTCATGATCTTCTTGACGTAATTCTGTGTT
TCTTTAAAAGGAGGGATACCACCATATTTAATTACGTTACCAGGCCCAGCATTATATGCA
GCCAATGCTTTTTCAACATTTCCGCCAAACTTTTCAAGTTGTTGGGCGAGGTACTTTGTT
CCACCCATAACATTTTGATAAGGATCGTAAGCGTTATTTACTCCTAAGCTTTTTGCTGTT
GCTGGCATCAGTTGCATTAATCCCATGGCACCTACACCAGATCGTGCTTTAGCATTAAAC
CCTGATTCTTGCTGAATTACAGCTGCAATAAGGGCAGGGTCCACATTGTATTTACTAGCT
GCTGAATTTATGTAGCTTGAATACTTGCCTGAATATGATCCACCAGTTGAGGAGGGGGTT
CCGCCAGAAGAAGTTGTAGAGGTTACAATACCGTATTGAGTAATGTTACCGGATTTAATT
TGATCTTTAAGCAACTTAGCTTGTTCCTGCATAAGCTTTTTCTTTTGCTGAAGTGCTTTA
ATTTCTTTCTTAATTGCATCTCGATATTTCTGAGAGTATTTCGGATAATCATTGACCTGC
TTGTTGTACTTGTCAATCTCAGCATTAACTTTTTCTAATGCTTCCTTGTATTTATCAACA
ACATACATAGAAGTCTTGGTTTCTTCATTGGCTTTTTCTTGTTGATCTGTCCAATTCTCC
AAAGATGTTCCAGCTTCAACAAGTGCCTGTTTATTCATTTCTTGTGTGCTGGCGGCTTCT
TCAGATGCTGAAATATAAGATTCTAAAGCTGATTTAACACTTTGCATTGCTTCAATTTGA
CTATTGGAGTACCCACCAGGTTGAAGCATTTTCTCTTCAAGCTTTTTAAGTTCTTTTTTT
GCATCTGCAACATTATTAATTGACTTAACTTCTAGGTCTGAAAGTTCAGCCTCAGACATA
TCAAGCTTACGTTCTTTTCGTAGCTTTCTTAGGCTGTCAATCCGTAAAGTATCAGCGTTT
AAGGTTTTGATAGCGTTGTTAACTTCTGTTTTCATCAACTTATTGCTATAGGTAACCATG
TCGTTATAAGCATCAAGTTTAACTTTTCTTTGTTTGATAATTTCATCACGGTTAATTTTC
ACAACGCCATTTTCGATGCTAATAGCCTTGGCAAGTTCCTTATCTTTTTGAATAAGGGTA
TTAGCTTCATTTGCAGAAATGCTTTTACCTTCAGCCATTTTTTCTAGAAGATCATTGAGA
GGAGCCACTTGATCTTTGGTGTTATTAAAAATATCCCCATTTAAGGCATCTTGAACGGAA
TCAAACTGCATAGCATCTGACATTTCTTTAATAGCTGCCTTAATATCATCCACACTATTT
GCATCCAGAGCTTCTTTTAGCTTCTTACCAAAATCTTCTACCTCGTTACCTGCTTCTGCC
AGCGTCTCACCCAAATCGCCAACTTCAGATTTAACGGAAGATAAGCTCTTATCTCCATCT
TTTATGTTCTTCTGTGCTTTGTCGAAGCTCATTTTAAAAACATCAATAGAGGAATCGGAT
TTAGAGTATGTTTCTAAGAGACTTTGAAGATCTTTTTTTGCATTATCGAAAGCTTTTTCA
TCGCCTGAATCTAAAGCTTTTTGCATTTTTTCTTGAAGCTTTCCTAGTGAAGAGGAGAAT
TTTTCTAATTCTTCAGGATCTAAATTATCTTTTAAGTTAAGTTTGTTGACAACATCACTA
ATACTTGCCTTTAAAGTATTACTGATATCAATTGAACTATAAGCATTTGCAATTGAAAGG
ACGCTATCTTTAACTTTAGCATTTCCACTCTCAATGTCAGATTGAGCTTTGAGCATGCTT
TGTTTAGCTTTATCAGCTGCAACCTTATAGTCATCGTCATCTGCAATGAGATCCCATTTA
GGTCTACCTTTATCGTTGTAATCAGCTATTTGTTTGTACTGCTTTAATTCATCCTTAGAC
TTTTTAATTTCCTTAGAAGCGTCTTCGAATGTTTTCTTTGCGCTGTCTCTTGTTTCTTGT
TTCTTTAAAGCCAAATACTCTTTAGTATTCTCAATCGCTTTTTCAAGCTCTTTATTTGTC
TTAAGAATTGCATTTCCTTGTGAATCATAGCCTTTAACTAATGCAGGGAAAGTTTGTGCT
AATTGCTGAGTGACTTGAAGGTATTCTTGCTCTTCATCTGAAGTTAAAGATCTTGACTCT
TTAACTTTTTGAAGCTCTTTATATTGCTGTATTAGTTTATCAGTGGAGTCTTTATTGGTC
GTAATTGCTTCGACATTGGTTTGCTGGCTCTGCTCAAAATCATCTTTAGCTTTTTTAGCT
TCTGCAAAAGAAGAAATTAATGATTCTAGCGCCCATCCTAAAGCAGCAAACGCACCGCCA
ACTAATGTTGAAACAAGCAACCCTCGAAGAGCAGTTTTTAGAACTCTTGAGGCGACTGCT
GCACGAGTCATACCAGCTTCTAGACCAGCAGTTGCTAAAGTTTCTTGCCCCATTGCACGT
GTGCCCAAAATTAGGGTGGTGGCTAATGTGCGGGTATTCTTACTGAGCAAAAGGGTTGCA
GTGCTTACTGCAGCTAAAAGGGGAGGTAGGAACCCAACTGATTTGATTACTCCTGTTGAA
GCGTTAAGTAAAGAACCTGCTGCTTGAGTGAACTCAATTAATCCATCGCTAATAAAAGCA
TCTGAAGCAGCAATAGCAAATTCAGTAAAGTTATTTTGAAGCTTATTTACCCTAGCTTGT
AGACTATCAGCATACTTTTGTTGCTCACTCCATGCGCTTCCCGTAGAGTTAGCTGCGGTT
TTTGCCGCATTCTGAGCAATAGAGAAGTTGTTCATCATGGCATTAAAACGGGATAACTGA
TAAATACCAGCTACTCCAATTGAAGTATTTTGCTTTTGAGCATCAGTAAGAGTATCCCAC
TTACCAGCAACTTCACTAATTAAATCACTTGCTGATTTAGCTTCTCCACTAGCTGTTTTG
ACAGAAATACCGATTTCATCTAACGCTTTAATTGAGCTTTGATTATTCCCAATTCGAGCG
AAAATTGTCTTTAGAGAGTTACCGACGATATTCCCTGATTCACGTGTTGTACTAGCAATT
GCGGTTGTGTAACCAATAAGATCATTTAACTCGACCCCGAATGTAGAAGCAGTTGAACCT
GCTTTCCGGATAGAATTCGCTAGATCGAGTGTTGTAACAGCATAGTTATTATCAACCTCA
TTTAATTTATCTGCAATTGATATTGAATCATTGGCTGCAATATTAAAGTTGAGCATTGCT
GCCGTAAGAGTATTAACTGTATCATCAGGAGTTAAATCGGAGACATTTTGAAGAACTTGA
GCAGTTTTCGTTAACGTGGAGAGTTCACTTTCATCGAAGCCCATTCTCCCAAAATCGCCT
GTCATTTGGAGAATATCTGTGATTTTATTTGAAAGTGTATCACCTAAGTCAATAGATTCT
TGGAGAAGTTCATTATATTTATAGTCCGGCTCATTCATAACACGGCGGATATTTGTCATG
AGCGTATCAATTTCAACTGCTTGGGATACCATTTCTTTAAGTCCAGAGATAGCCCCATAG
AATAAAGAACCGGAGATTAAATAGGTAGACATGCTTTTGAAGGTTTGGGTTAGTTCTGCT
CCAAAAGAAGAGGCTTGATTAGCAGCTGCTTGAGCGCTGGAGGCTAATTCTCTAAATTGC
ATATTCAAGCTTTGAATTTGTGATCTGACATTATTGCTTCCAGTGCTTACATTAAGACTA
TTTACTGCATTCAAATAATCTTGAACAGCTTGTCTATTACTAGAGCCCATTGAACTGCCA
TACCGTGTATTTAGGTTTTGGACATTCACTTGTGCCTGTCGCTGATACAATTCAATAGTT
TTCTTTAATTCGTTGTTCTTAGCAACTGCCGCAGATTTATCATCTAACATCCTTATCCTA
TTTTGCAGTGCTTCAATTTGTTGAGCGGATTGAGCTGTGTTTATTTTTCGGCCAAGAGAT
GAGATGGTCGTATCAGTAACAATACCTTGCTGTCTAAGCTTCTCTAGATCTTGCTTAAGC
TGCTCAATTGCTCTCCTTTGTTGATCATAATTAGTTGTAGTTTTTGAAGAGGTCGAATTA
GTTTTAGGATCAGTTGTATAAACAATATCATCGAACCCTTGACGATTTTTCTGCACAATC
TTTGTTGGTTGTCCTTGCAGATTTCTCTGCACAGTCTTTTTTTGAACCTGTCCTAGTTTC
TCAGTGGCCTGTGTAAGCTTGTTAACCTCTTGAGTTTCTTGCTTTAGAGCAGTATTGCGA
TTATTGATTATTTTCGTTTCGCGTTGAAGTATTTCACCATTCTTCTTATATTGCTGGGTG
AGTTTTTCAACCGATCCGTCAGCATTCTTAATTACTGTTGAGGTTTCTCTAACTGTTTGA
TTATAGGATTTTAGGTTTTTCTGATATACATCGACAGCAGAGGAGAATTCTTGCAGAGCT
TTTAAAGTTGTAGAATCAATATTCGTATTGAGCTTGAGGGAGTTGAGTTTCTTTTCCAGA
GATTTAATTTGCTGATTTAACTGTTCGACAGTTTTAGATGAGGTATCAGCTTGTGGGGTT
AGTATAATTTTGAGGTTTTGACTCAAGTAAGAATCACTTCCTTTCAGTAGGGGAGAGGAC
AAAGAAAAAAGCCACTCAGTTATTGAGCGACTTTGTTTGCTTTCTTAATAATTACATCCA
TAACACCATGCCAATATTCTGCATTCGTAAGTGCTTGTTGAATGACATTGCTATCTTTTT
TATACCCCTGAGTATTATACCCTTCAACTTCTTGTGTGGGGAGGAAATCGATATAATGGA
TAGGCTTACTGAGGTCTTCAACAGTAATCTTTAGCGTGACAGATTTGACCATTTCATTTT
GTATTGAAGAGGCAGACAACCCTCCAATTGCAGCTCCAATTCCCCCTGCTAACAAGCCGC
CAGCTACGATACCTGATTTTGATACTTTAGAAATTATTTGATTGTCTAAAGCAATTTCGG
ATTCGATGATATTGGAAAAAGGGATTGTGTATTCTTCAATATGTTCATCTCTATTAAGCA
GATATATTTTCACAAGAGAATCAGATTCTTTAAAAGCAATTTTAGTTTTGTAAGTATTAA
AGAAATTGTCTGGTTTAAAACCAACGTCGAAGTGCTTAAGTGTTTCTGCATTTTCTTTTA
GTTTATCTATATTTTTTTGGCTTTTAATTTTATAAGGCTCAAGTGCTAATAGAGCTAATC
CTGCAATTATTAAGCAAATTCCCATGCCTCTCCAGCCATCCATTAACAAAAAGAAAAGAC
AGAATAAAAAATAGCCACCATAAGCCATTAACTTATATCCCATTCAACCACCGCCGGTAT
CATTTTCCTACATTATACCACTGTTGCCAAAAGTTTAGAACAGAGTGGGATGAATAGAAC
GTGCCTTTACCTGCTATCTATTGTTATAAAAATGGCTCTCTAATATATCAATATTAAATT
CCCTTCACTAGAAAGGGAATAGTTTATATGTCCTATTGTGATTTTTGGATGTCATTCACT
TATGAGTAAATAATATTACCTTAAAATTGCTAAAATGTATGGAATTGGACATAGATTATA
TGTTATGGTTCTAATTGAAAGGAGGGACGTATTATAAAATGCCTACAACAGGTTGAATCA
ACATAGAAGGCTCTATTATCAATCAAAAAAAGGAGCTGTTAACTATGGGGAAATTAAAAA
AAACACTTTTTTCTATTTTGGGTTTCGTGTTAATTCTGTCATCTTTCACATTTGCCACTG
GAAGTAAAACAGCAAGTGCAAGCGAAAAGAATGAGATCAATTCAATTCAAGAATATCAAG
ATTTGCTTTTAGTTACACTAAAAATCTCTAATCCTCAAGATGAAGAACAATTAGAAAATG
CAGTAGATCAGTTCAATTCTAAAAACGAATTCACCGAAAAGGCTTTGACAAAATATTATG
TTGAAACTAACAGCAAAACAATATTACCGAATGTTGACAACACAAAAAAAGAACTTGATA
TTGATAAGTACATCCAATCAAACGTTGATATAGGTCAATTCACCACACACAAACTTAACG
AAAACATCTCCGTTACATTCACAAATACTCCAGTTTACTTCATTGAGTCTACCATCGAAG
AAGAAACACCACCAACTTCATCTGATGTTGAAATAGCAGCAGCAAAATACAAAAACACAA
AAACATACACACATAGCTATACGGCCAAAAACTTTTTAAATATGAAGCTTTTCACAGTTA
AGACAAAGGGGTATTTCCAATATAATGGTACCGATGTTAAACCGAAGTTAAATGATGCCT
GGTATACAAGAGGCTTCTTGTCCATCTGGCAAGTTTCCAACTGGCAAAAGAGCACATATA
AAAAAGGATCTAATTACGCTGAGGTTTACGGAAGAGGAAATTTCCACTTTGGTCTCGAAA
TTAATGGTTATGGCTTGGTAGTCCAAGATCAATATATCAAAGTTTATTTAACAGGCAATA
AAAAAGGAACAGTTTATAAGAAAACAAGCGTAAAATAAACAAAGGAGGTGATATTTTATG
AAACAGTTTTTTCTTTCTAAATCCTTCACATTGTCTTTTCTGTTTTTCGCTTTGTTTTTC
GGGTTCCAATTAAACACTGATGGATTACAAGCCATTTCAATTTTAAATTTGTTGTTAGTT
AGCTTGATTTGTTCATCGGCGTTCACCTTTATCATACGATTATTCAAAAGTAAAAGGCCC
GTAGCGAATTAGCAGCAGAATTCTTTAAACAAAGAAAGAGGAATGCATTAAGCGTTCCTC
TTTCTTATTTTATGTAATAGTTCTGTGTTTCTCTTTATACGGATTGTTGTCTTAGGGAAT
TTCCCATATAAAAGCTAATAAATAGAATTGATAAAGATCATTTAGTATTATCCTTTTTCT
TTCTTTATCCTTCCAAGCAAATCACTCAGATAATTTACTGCCAATAACTTTTTTCTGTCT
TTATAGTATGCCCACCAAAATGCAAGTGTTGCACCAGCAACCAGTAAAGTATTTAAAAGA
GGATAAGACTTAAATAACGTCTGGTATAGCCCGATAGCTATATTCCAAATTGCCAAAATC
CATGGTAAATGTTTAGTGTGATCAAATTGTTTTTGAAGATTCTCAAGTCTTGCTTCTATA
AAAATTAATGAGTCACTATCAATACCTCTCAATGAATCCAGAATCTCTTTTCGACTGTCA
ACAGTTTTATTCCGGTATCCTAAGTCTATTTCAATATATTGGATCATCTGGTCAGTATCA
AGCGACAGAAGTTTTTCAATTATTGTTTCACTATTCATTTCAAAATCACCTCAAAGTGAT
TATCGGGTATAAATGGGAAAATTAAAGTAAGAATCTTTACAAAGCTTTCATACATAAGCA
AAATCCCTCAAAAGAGGAATCTTGATTCTGAATAAAAGAGGGATTTTAACTAAACAAATA
TTTGATTCTTTTCTTCTTCAAAATCCCGTAAATCATAATGTTTGATTGTTGTTGAGACAT
CTTCATGATGAGCTACATATTTGCTTATCAATTCAATTTTGATTTTCTTAACTTCTAGGA
GATAAGTGATGCATGAGGCTTTGAAGAGGTGAGGGTTAATACGCCGGCCAAGAATGTCTG
ATAAAACGTCCGAGCAAAAATAATCAGCCCAAGACTCTGACATCTGTTTAGGCTCTCCGC
CATACTGAGTAGTAAAGAGGTATTCATGATCATAACCGCGTTTTTCATGCCACAATCGAA
GGTACTCCAATGCTTCTGTGTTAATCATGTACTCAAGAGGCTTTCCTTCACCTTTACCTT
TTCCAAATACCTTATGACTCATCACATATGACTGACCTTCGGGGATAGGATAATCTAATA
TTTCTGTTTTAAGCTGTATGAGTTCTGCTCTTCGCCCGCCAACATTGAAAGCTGTGGCAA
GCCAGGCCATTCCTAAATAATTTTCGTCCTCTTTTAGGGCGTCCATCATTAGCTTGTAAT
CATCATATGTAACCTTTACTTTTTCATATGTTGTGGTTTTTGGAATAGCTGGGAGTCCAC
GGGTGAAGTTTCTGAATTTCTCATAATTCTCATCATCTTCTGCAACAACATTTTCAATAT
AGTTGTTTAATGAAGATACACCAGCTTTTTTTAATGCAATCCCACTGGAAGACATTCCAC
GATTTTTTAAGAAACTTTGATACCTAATGAAATCACGTTTTGAGATCTTATAAAGTTTTT
TGCCGTTAAGAGAGGTATGTACCCACCAAAAGAATTGACGAAGGGAGGAGTAATATTGTT
TTCGTGTTTTATCTCTAAACGAGTGTGCATCTAAAAACTCTTGAACTAAGTTTCTATGTT
CCTCGTCAACTTGCTCCCACATTGATTCCGTGACCTCGGGAAGCTTTGTTGCTCGAGACC
TGAGCATATTCTTTTCAATTGATTTGGTCATTAATTCACCGCCATTAGTACGTTTTAATT
CCGTCTGCTTTTAAATCACTTTTTAATGCCTCTGTTAATCGTCCATCTTTTAGAGTCTCG
GCAGTATTCTTCATAAAAGGACGAGGTTTCCCGTAGCCATAACCATATAAATCTGGATAT
GTATAGCCCTTTCCAGTTTCAATGACTGTTGCAACATCTTTTCCTTCATCTTCTCTGGTA
TTGTCTAATGAGATACCATTACTTTCATTATTAGTTGTAAAAGCGCCTTTAAGGTTTCCT
GTGCGTTCATAGAGTAGGGGACTATAGGCGCCATAAACATCCTCTTCAACCTGATCTTGA
CCAGTTTTCATCATGATTTGCTTAACATTGGAGGAAGACTTATGTATAGACTGAATGGCA
GCTTTCTCAATCATTACTTTAATTTCCTTTATATTTTTCGCCATTATTGCAAGTCAGTGC
TATCTTCAATTTCTTCTACTTTCTGAAGGATAAGATTATTAGCTTCTTCCTGAGATTTTT
TTGATAACTCATCTATGTTTTGTTGCAACATCATAGTGGCCTTTCCCAGCTTCTCTAGAC
TTTCTTTAGGGAAACTTTTAATAATCAAAGGGAAATACTCTGAGTCTACCAGTTTAAGAT
ACCATTTGACTTTATTTTTAATGTCATTTGGAATGCCCAAATCTGTAAATTCTTTGATTA
GTGAGAAGAATGCCCAGTGAGCTTGATTTATATCCTTGAAGGATTTAATACCTGCTTCTT
TTGCTTCTTGTGGATCTGAAATCAATCCTGTTAACATTTTTGTTAACCGAGAAGGGGAGA
AGTGTGGATAAATAAACACATGCGCCTCATCAGTTAATTGGACTTTTTCTTTCTTGTCAT
ATTTACTGACGCTTTCCTCGATTAATCCCAAGTTCAACTTTTTTGATGCCATTTTATTTC
CTCCTTTTTATCCTCTTCATAACAAAAGACACCCGCAAGAAGGGGTGTCTTGGAAAACTT
CAATATGATTTTATTTTAGCTCGTTTAGAGTATAAGCTGGATCATTGGTAAACAATCCAT
CAACCTTTAAACCAAGCATTTTCTTGGTTAGCTTTCTCTCATTTTCTGCATCAAAGAACA
CATGTATTTTTAGATTTGCATCGTGGACTCTCTTTACAACTGACTCATCAACTAATTTAG
CGTTAGGGCCAACTGCATAAGCATATTTTTTGATATCTTTTAGAGTATCCCTTGTTAAAC
TTTTCACCTCTTCATCACCAATTAGACGAACAAGGGGAATATCTTTATTTATTGAGTGTA
ACTTCTTTAAACTCTTTTCGCTAAAAGACTGTAAGACAACTTTATGTTTAGCGATTAAGT
TATATTTGTTCAGTATATCGACAAGTTCCTGTTCCATTACTAAATTGCCATTATTATCTT
CTCTGGTTTCAATGTAATAATTGGTCGAGAGACCAAATTCTTTGATAATCTCTTCAATTG
TTAATATTTTTTGCCCTTTACCTGCATTGAATTTTTTCAATTGTGACAAAGTCAGTTCCT
GTACTTTTCCTTTTCCATTAGTTGTTCTTTCAACATCCTTATCATGTATTGCGACTAACT
TGCCATCTTTAGTTTGTCTCAGGTCAATTTCTATAAAATCTGCCTTATCTTTAATTGCTC
GTTTGTAAGATAATACGGTATGTTCTGGTTCTAAACCAGACGCTCCTCTGTGAGCAATAA
TCAGTGGGTTGTAATTACTAATGGGAGGATTTTCAGTTTTTGCCGACCCTTTAATAGAAG
AGTGGGAAGTGGTGGAACATCCGCCTAGGAAGATTAGAAATACAATTATTAAGTTTTTTA
ATATATTCATAAATACAAATTATCACATTTACATCTCGTCTTCAATGTAATCTTTTCCGG
TTATTTCTCTGTATTCTTCCGGTGTGATTTTTCCTTTGATAACAGCTTGCTTAACTCGGT
ATTCGTCCCAAACCCCGTTTCCATCATTGTAATAATCCTTAATTATAGCGTACCAATTCA
TTAAATAAAGCCTCCCATCATGAGTTGAAATGTCAAGTCACCCAAATGTTGCTTTACTTT
GTCCAAATCTGTTGGAACAGGAGTTAGAGGTGTTAGGCTATCGATGTACTCCTGGGTAGC
AGACTCGAACCATTCTTGTTTGTTAATATCAAACTTTGCTTTAAAAAAAGAAGGAGGTTG
GATTTCTGTGCAACGCTCTGGAAGAAGAAACTCATCCCCTTCATTTACATCTTCAATTAG
GATAGGTTTTTCAAATATGAAATCTTCATCATATCTATAGACTTGTACCATTTTAACCTC
CTTGCTGTTTACTGTAGCGGAACAGCAATATCCAAATAATAACCTGCAACTTTTGAGGAA
TCAGTTGGTGTTGGATATTTTATTTTCATTTCTCCAGTATCATAGATAATTAATCCTGCA
CTTCCGCCAGTACCGCTGATTGGAACTAGATTTACAGAGCCACCAATTGGTACAGCAGTT
GTTGGGATTGTGCCAAAAATAATGTCTGCTGATGTTACGATATGTCCTCTGATTAACAGT
AAGTTGCCCCATTTAGAATATATAGGAGTACGGGTGCCAGCGGTTGCTCCATTTTGTAAT
GTAATATTAGACCAGACTGCTTTATTAAATGACTCTGAGCTAAGGTTAGAATTCCATTTT
GAACGTTCATCTGCGGTAATGTGGCGAATAGAATTAGAATTATGAGCATTAAAGTCGGTC
AATGATGCTTGTTCAACATCTTTAACGTTACCTAATCCGATTTGGACTTTTGTCACGCCG
TGCGGATTATCTTTTCGACTAGCGTGTTCATCTGTATAGCCTTTGGCATTATCCTCGGCA
GTATTCCATTTGTTTCGATCATCCTCTGAAACATGAATAGTTTTATCAGACGCATGATTG
TCAAAATTAGTTTTACTGGCTTGTTCAACATTAGTGACATTCCCTAATCCTATCTGCTCT
TTTGTTACAGAATGGGGATTAGATAAATTTTTAACGTGATCATCAAATTCAACTTTTGTA
GCTTGCTTTTCATTTAGAACATTACTAAGTCCAATTTGAGCAGCTGTGACATTATGCGGA
TTTTCAATGTTTGAGGCATGTAAGTCAAACTCTGTTTTTGAAGCTTGTTCCACATTTAAA
ACTTTATCGAGGCCGATTTGTGTTTTAGTCACCTTGTGAGGATTGTTTATATCTTCAGTG
TGCGATTTAAGCTCGAAATTTTGTCTTTCCATAAACGAATTAATCTCATTAGACAATTCT
TTTTCATAATCAGTCATATGTTTTTCAGTACGTGATAGGGAATCTTTAAGATTGTTGATT
TGTATGTTGTTTTGTTTAAGTTGTCCTACAAATTTGCTGCTACTCATTAGCTAACTGCAA
TTCCTTTCACTGTAACATCTCCGCCACTAACTGAGATCAGTTCAACCATAATTTTATACA
GACCAGCGATATCAATATCCCAATTCTCATTGGTACTTAGAGTACCTGTTCCTAATTGGA
AGTCTGTTTTGTTCGTTGCTCCCAACTCTGTTTTTTCACCATTTTCATCAATAGAAAAGA
ATTTTAATTCCCTAGAAGTAGAGGAACCAGAGATCTTAACAGTAAGTTCCCGAAAATGAC
CCACTACAAATTCTTCACCTTCAGATGCGGTTGTTGCAGAGTCGTGAAAAGTAAATGAAG
TTTTGTCTGGAATCGTGATTACGACATTTTCAGTCGTTTCTGTCAACAACTCCACCTCCT
TAATTTGAATAAAAACTGTCTTTTATCTAGAAAAACAAGAGGGGAGGACTTATCCAAAAA
GCCCATCCTCTTGTAGCTTATTCCATATACCTTCCCACGCTGGGGTAGAAGAAGGGGATG
ACTGAAGCGAACTTAAAGGTTCGTACTCATTGAAGTCGCCTTCAAAGCGTTGCTTGAAAT
CATCAACACTGATATAGGATCCATCTGATAGCAATAGGAATTTTTGTTCCAAGCCATCAA
ATTGTTTGAACAGACCACATACTTCATCAAATGTCATTATTCCATCCCCCAAACAACGAT
TTTTAACCCAGTTAGATCAACTGTCCCGGCTGCTTTAACTGTCAGATGTATTTTTGGAGC
AGTGAAAGTTAATTGTTTTTGCAAAGGGTAATTCTGAACAAAGGCAATGCTGTTGAATAA
AACAGAACTATCATTACCTGATGTAGTTGCAGAATAAAATGGGATGTTTTTCGGTACAGA
ATAAATACTTGCTAAAACTTTGCTGTTTGAGCTGTCTGTTTGAGTTGTGTACATAGCAAC
ACCGTAAGTTCTGAAAACACCAAGTGAATCGATTAGATCAACTGTATAAGACTTAGTTGC
ACCTGTAGCTACGGTATCATCATCAGTAACAACAAATTCAGAATAGGATTTTTGAACTTG
GGTTTTAATTGCTGCAGTGTTTTTAACCAAAACAGGGACAGAAGCCGTATTAGTTATATT
TACATCAAGTGCAGTGTTGGCCACATTAACATTAAGAGGCTGGTCATTATTGAGACCAAC
CTCCAATGGGATAGTGGAACGTTCAATTGATACAGCTGTTATGGGATTACCTGTCCCATC
ATCTTTTGCAGAGGTGTATTTATCACCGTCCTGGTTTAAAAAAGCAATAATAAACGCCTC
CTTAATTATTCAGTTGTTCCGCCAAGATCTGAGCTTTGAGTTGAACCTGTTGTATCCTCA
ACCGGAGCTGCGGTATTTTCATCTCTACTTGCTTCGATTACTACAGCCATTTCGTCTGTA
TCTGTATCTGCTAACGCTTCAAACTTAATTTCAGGTGCTAAAGCATTTCCATTTTCTAAT
GACATTTCAAATTCCCCTGAAGGAGAAACGTTAGGGAACTGGATATAGATGTCACTGTAA
ACTTCTTCTGTATCAGGGTTATAAGCAATGGTGCGATATTCAACTTCATATCGTTCTGAG
AACTTGCTGGCTTTAATGGCTAAACGTCTACCGACTTTTTCAATTTGATACACAGCTGTT
AGTTTGTCTTTAGCAGCCGCAAATGCTGTTGGAATTGTATATGTGCCATCAGTTGAAACA
GCAATCTTATATGTTAAACCTTTTTTGTTATAGAAAGTAACATCGCTTACAGGTTTTCCT
TTTAGAGTAACTTTGTTTGTATCATCTACAATCAGTCCATGTTCTCTATCGAAAACCTTT
ACTTTTGTTTCTTCCTGAATTGTTTCACCCTGTGTCATTGCAAGCCATTCTAAATCAAAG
AAAGCATTTTTGACAGTTAGGTTAATTTCCTTCTCAGATTTAAGAATGTAAAGTGGTTTA
TTTCCGATTCCACCTCTGAGTTTTTCTTCGGAGATTGCTTGGGAGAATGATGCTGTTTGT
GCCTCGGCTGTGAATACAAGCTTACCGTCAGATTTTCGTTTAAAATAAACGTCAGCTGTA
TCTTGAATAACTGTTTTCATCTAATTGTTGCCTCCTTAAATAATAAAAAAGACAGCTATG
CGCTGCCTTTACCAAAACCTTTAGTTTGTTTCATGAAACTTTCTCTGCTTATGTAGTGTT
TTTCTTCTTCAAATAAGTCGATATGTTTTCCCCAGCTTTCCATGTGTTTGGCTGCATCAG
GTGAAACGGTTGCAAACAGGGTGGAGGTATCGTACTGTTTGAATTGACCAACTCTGTAGT
AAGTCATGTATAACTGAAACAGAGTCATTTCATTTATATCTTTGTACAAATATCCAGTGT
GAGCAGCAACACTGCTCATGATGTCTGCCATATCAACCATATCTGAATCCTGACTTTTCA
CCCTTTTGCTGCGCTCGTTAGCTCGCTGTATCTCTGGGTTAGAGCTGATTTTTTCCTCTT
TTAGACAAGACATTCTCAAGACCAATTCTCTTAGGGCTTCAAAATTTTCCGGTGTAAGTT
TCTCTAAAATTTCAACGCCATTAAAAACTGTACTAAATATTACTTCATACGCTTCTTTAA
AATTCGGAAGGATACTTGTAATTTCAAATAATGACAGTTTTTTAAGTTCGGCAATAAGAC
CATCTAATTGGCCAAATTGATTATTTTCCTTTTTGCTGTAAGTATAAATAATCTCTTTCT
TAGACATCTTAAACCAGCTGAGGTACGGAGTTAAAAAAGCATATTCCTTAACTTTTATAA
ACCGACAATCGCCAAATTCAGTAGGGATTGGTTCACCGGTTATAAAGAATTCACTATCAA
TCATTTCATCGCCCCAAAGGTATATATTAATTTATATCCAAGGTAACCGTCAGGTGGATT
AGTAATTAACAATCTTTTATAAGAGTTTGTCTTACCAACACCAGCAAAATTCTGATTGAA
CAAGAGCTTATTAATTCTGTCATTAATCTTAAGATTTCTAAATTCGGTTTCTTCAAAGGT
GTTAATATGGGTGAAAACATCAATCATCAAGTCTTGATCAAGAAGCATCGCACTTTGGTT
GGATGGTTTTGGTAATGCGTTCCCTAAATAAACACACATCCTACATAACGGTGAATCCGA
TAGATCATCTGTTTTAGGTGCTCGCTTAAATATGGTATTGATTATAGCGGGTGAGTCATT
TGTGGAGTCATAATAATTTTCAAGTGATTGAACATCTGGATGAGAAGGGGAGAGAGGATC
ATCTTTATAATACAAGAGCCGATTCAGTTCAACATCATCCATAACTAATCTGAAGACTTT
TGTCATCTGTTCAACAGTCATGCTCATGCCATTTCACCAACTTTCTTTTTGGCAACCAAT
TTTATTGTTCCGTGGTCTCCATAAACTTTAGAATAGTCTATATCATCGACTTGATAATCT
TCGCCAAAGAAGGTGAGGGTAAGTCCGATTTTCAATTTTTCATGAACAAGATAAGGAATT
GTAATGTTTGCTTGACCATCCGGAAGATTTACCGCCAATTCAGTGCCATTTATTGAAGTT
GTCCTTTCGAATATGCAGGGGACTTCAGTTTTTTCACCAGGTACTTTTTCATAAATTGGC
TTACCGGTGATTTCGTTAATTTTGCCAGTATCGACTAACTTGTCTTCTGAGGTTAGAAAA
AATGAGGTGTTACATTGTCTCATAGTAGCACTATCGTTCATTTTATTGTCTGTAGGTCTT
GAATTAACAATCCAATAACTATCATCATATTTAATCAAGTCGCCTCGATTAAGCAATCCT
AATACGGTAAGCACTTTCTTAGTTTCACTGTCTTGGGTTGTTTGGATAATTACCTGTTGA
GACTTATGATTGAGCTCAATATCATATGTTTCGGGCGAATTCGCAAGAATTTCTTTAAAT
ATTTCATATTTGTTCGTATTAAATTCATCGTTTTCCCAGCCACTTAAATAATTCGAGGAG
GAAGAAAGGTACCAATCTATTGACATCTAAGCACCTCACTCGAAATTATTGGTTTTAAGC
TTGCTAATTTTTTGATCAATATCATCACACAAGCTCTCATATGCTCTATTTACTTGTGCT
TTTGTGTTTGCTAAGCCTGTTAATTGAATATCTCGTCCAATTACGTTATTCAACTTGAGA
GCTCTATCTCTGTATCTGCCTAAATATCCTCTGTACATAAGCATTCCGAGTAATTGGGTT
TGAGCTCTTGAAAGTTTGACATCAAACGTATTAGTTTCTTCATGGAAACCAAGATCTGTA
AGATCTGTTTCGTAATCGCTAATAGCATTAATCAAAAACTGTTTTTCAAGACCCTCCGGC
AACACTTCGTTCGATTGAAACAAAGAATGAAAAACATTGATAATTTTTTCATAAGGCGTC
ATTAAATCACTCCTTATGATTCTGTATCAAACTTAAAACCAGTAAATTCTTCGATAAACT
TGATCTTTTTATAGTCATTTACTTTTTCTTTCTTTGCAATTTCAAATAACTGAGCTTTTT
CGGATTCTAGTTTGATATCTTTAGTTACATTTTCTTCGAATGTTTTCTGAGTTTTGTAAG
CTAAAATCTGCTTGATTCTTTCAGGTGTGATCACTTCTTGCTCACTGTCATTTTCAGCAG
CCTCAAACCCAAGGTGAACCCTAGTTTCTTTATCATCAATGAAAATTTTCGCATGAGACC
CTTGCCCATCAGTGCCTACAAACATTTTCACATTATCAAAAACTTGAGACTGAACTTCAC
CTACTGTAATTTGACGAATGCCATTAGCAGGTAAACGGAAATCTCCATGGCTTTCTAATT
TTTTGAAATATAAGTCCCACGAGCACAAATTTTTAATAGCGATTTTCTTATCTAAATTAA
TTGACATAATACCCTCCATAATTTTACTTAGGAGGGACAATGCCCTCCATAATGATTTTA
TTCAGGTGTGATTTCGAAATTTTCATCACGGATTAATCCGATTTGATATTCTTGTCCTTT
AGCTACACCTGCACCGATTTCCATGTCAAATCGAGTAATCTCTGTACCAGACACGATATC
GTTACCTGTCATAGAAGTTAATCCACCACGTTGGAATACTTGAAGAGGAGATTTTGCACC
TTGAGGAATGAAGAATAGAAGACCTTCAGGAAGGTAAGTTTTGAAGTTATCTCCAGTCTT
GTTAAGTTCAGTGAGGTTGTATGCATTAGGTAATTCAACAACAGAAGAACCTTTATAAGT
ACTCAGTAAACCTGTCTTGCGGATTTCATCCATTACTGATTCAGGCAATTTAGTACTAGT
CGCATCTCCGGCGACTGCTTGGAATCCAGCAAAATCATTTAACTGAGAAACAACAGAATA
ATCACCAACGATAGATGGTTGACCGAATCTACGAACCTTCTTAATAGTGTCATCAACTGC
AGATTTTTGAATACCGGCATTTTCCGAGAAATATTTAACACCGGTAGCTGACTTAATGGC
GTTGTACATTTCATTTACGACATAATACATAGCTTTATTCATCATATCGGTCTGAACTTG
TTCCATACCTTCAGCAACTTTATCTAGGTTTCCACTTTGGATTTCACGGTAATTAACAGC
ATAGCCTGCTGAAATAGTCTGTGTTCCAATAGGGTATTCGTTCCAAGTTGTAGTAGCAAA
AGGAACGTCTCCACGAGAAGCTTGGAAACCACTTCTAATTGATTCGTGTGCGTATGTAGT
CATCATTGGTTGTTGATCATAACCGATTTGTCTAAAAGTACCCATGAAATCAAATAATTT
AACAGCTGAAATAAGTTTAGGTTCAATTGCCAAGCTAACAATTGTATTTATTTCAGCTTT
TGCCACAGGGTTTCCTAGTACAGCTTGAGCTGCTAAATCTTTGACATGTTTCATAACTGT
ATCGGCTTTATTACCGAATTTAGAAATATCTTTTCCTGTTGCAATTGCAGAGAAGATCTC
AATAATTGGCGATTTTGAATTTAACTTGGGATTAGCAAACACATCTGAATCCCGTTTTAC
GTTATTAAGTTCAATTTTCATAAGTTTTACCTCCAAAAGTTAGGGATTAGGCTTGTACTT
TTAAGTACAGACCTTTACCACCGAATGTAGTTTTTTCAAGAACTTTAAGCTTAACTTTAT
AATCAGCAACATCTTCTCCAGCTTTAGTCCATTGACCAGTTCCATCACCTGCTGGGACAA
TAACATCGCCCACAATGAGAGCATCAAAACCTTGAACTGTATCTTGACTCAATTCAACTG
GTAGGTCAGCCAAATCAGTTACACGGAAAGCACGAACGTATTCATCTTTCAATACTTTAA
AATCAGCTTTGTTTCTAACCTCAGGTTTATCAATGATATTGCCAACAACATAAATGTCGC
CCTTTGCTGCTGTAGCATCGGCAGGGGTAGGCGCCAGGCCAGTAGAGTCATCTGGTAACA
CAACCAAGCCAGGCACTAAATCTTTTGTTGCTTTACAACGCGGGTTATTTCGCACCTGTT
TGAAGGCACCAATAGTTCCAAACTTGAACATATAAATTCCTCATTTCTATAAAAGTGTTA
TTTTATCTTAATAGAGATCATCAATAGATACTGAACTTTCTTGTCCAGCATCATTAATTT
CTGAAAAAATGTCTTTATCATTAGTGCTATTTGTTTCAGTTGATTGATTCTTTTGACGTT
GTGCAATAAATGATTGAGCAATTGAAGAGTTAATTTCAGAGAGAATTTGTGTCTTTAGCT
CAAACGAAGGGGATTTGGAGAAGAGTTCGATTTTTTCTTTCGCGACCGATTTTTCTTTCT
CTGTATATTTATTGAGATCTTGATTTAGTTCACTTTTTAGCTTTTCGTTTTCTGCGTTTT
GTTTGAATTCTTTCAGTGAATTCAACTCAGCATCAGCTTTTTCTTTTTCTTCTTTTGCTT
TTTTGATTTCTTTTTCTTTCTCCTCAACTTTTGCTTTCTCATCTTTAGCTGCTTTTACTG
CAGCATTTAACTCCTCATCTTTTTTCTTGAGCGCCTCATTAAGTTCAGTCACTTTTGTTT
CAAGTGCTTTATTCTCAATGTTTAGCTTATTATTCAATTCAACTAATGCTTCATCTTGTG
TTTTTGCCATTGACTGTTCCTCCTTGTGATTATTATTTAGTTCCAGTAAGACAGCAGCAT
CATCAGCTGGGTCAATTCCGAGAATTGCGTCGCCGGTGAAATCAAATCTCATAGGTATAC
GACCTTTTTCTTTATACCCACCGTCATACTCAATTGAAGAGCTGCCTTCAACAGCAGAAA
TTTCTACTGAGGTCTCAGGGAATTCGCCATCAAACATTTTCGATTTAAGCCATTGTACAA
ACTTAGGGTACCTTTGGTTGTAAATAAAGCCTTCACCAATTAACACTCTTTTTTGTTGAC
CATTTACTTCTATAGTGTCGATATATCCATTGGTTGTAACACCAACTACAGTGCTGTTTT
CAAACAGGGGAGTTCCATCTTTAATTTCTGTCATGCCATGACCAAATGGCTCACTGTTTT
CACAATCAATAAATTCTACACACAGCGGCATATCCTTAATGGAATTTAAGTTTGCATTAA
CGTGTTTTTCGATCCAGGTAATACCGTTTTTATTGTATTGGGTATTGTTTTCATGTATTT
CAAGAACAACCCACTTTACAAAGGTTCGTCCACTTACTTTTCGTTGATTATTAATCTCTA
AGATTGCACTTCTCAAATATTAATTCACCTCCCTTCATAAGCCAGAGGGCGTACCGTTAC
TGTTATTTGTTTTGGATTTGATCGTGTTTTCATTTTGAGAACTATCGTCTTCGGGACGAC
CAGCAGATTTATCATTCTTACTCATAGTGTAGGAGGTGGCATGAACAGGGAACTTCTCAT
CGAATCCTTCTTCTTTTTCATATTCCATTAATGATAAGTAGGCATCAGGATTCCACCCAG
TAGCTGCTATCCAAGCAGTCAAACTTCCTCGGCCACTCGTGTACAAGTCTTTCATATTTT
GCACTTTTTCTTTGCGGTTAACGTGGGTAAGGGGGAGATAGTAAACTTCCACATAAGACT
TGGGATTATTAATGATATTTGCATTAATGACTTTGTTAAACTCACTAGAGATCTGTTCTA
ACCAGGAGAAAATTTGTGAGGACACCATTTCAATGTTTGTAGATTGAGAGGAATAATTTC
CGTCTTGACCATTTAACGCTGAACCTGCAAAACCTAAGTTAGTTGATATTCGTTTTATTA
ATTCATCTTCACCTTTGACTTTAAGGAAATCAACGTTTGTCTCAAGTTTGTCTAGCTTAG
TGCCTGAGGCCAAAGAGAAGAATTTTATCCCTTTGACAGCGCCTTTAGAAACTAAGGCAT
TTTTGATGCTGTTGTGCTGTTGCTCTTGTTGCTTTTGCGTTAAGGAAGAAACACCTTTCT
TTTCACCTTCGGGCAATGTTTGATAAATTAATGTACTGTTCAAATCATCAAGGATGTTTC
TTTTTGTATCAACAAAATAATCGTCATAAACCATATCAACAAATGCAGCTAGTCCAATCG
GTCGTCCCCATTGATCTTCCATATCAGCACTGCCTTTAACGGTGATTGTCTTATTGTTGT
CTAATACGAGCCAACGTTTATTGAGATCTTTTTTGTACTCAACATAACCTTGTCTAAATT
CCTTTGGCCACCTTTTAAGTTTTAAAGATCTCCCTTTGCTTGTGAATTGATCAAAGTAGG
AGACATCAAAAGCCACTAAATAAGAAGAGTTTTTTCTCCCGACAATTTTACAGTAATCGA
TAGGGAGCGAGAGGATAGAACAATTGAACTCTTGTGCATCGTTGATTTCAGATATGGAAT
CAACTTCATAATCACTAAGTGTTTTAGGAAAGTTGTCGGCTACAATTGATTCAAAATAGT
GGAAAGATGTGCCGTAAAGACTTAGTTTTCTAAGTGAATCTCGGACAATATTTTTGTCAT
TTATTTTTCTTAACGCGATTTCATATGTTCGTTTGTCCAATTTTAATTGACTATGATCAT
TTGAGTTCCCATAGACAACTCTATCTAGAGTAGGGAGCGAAACCATGTAGTCAATTACAT
TTCTGTAAATACCATTTGAATTATAAAGAAATTTTGAGGCATTTCGAATTTGTTTGTTAT
AAAGGTTGTGATTATTAAGCCAAGTTTTCACTCGATCATATGAAACTGAAGTATTTGAGG
TATTGAAGAATAGCGAATCCAGGTTTGATAAATCAGTATTATATTCATAAGACGGCTCTT
TTTGGGTATCCATTTTTCACCTCCTGATTAAAAAATTCAATTAAAAAAGAACCCAAATGA
ATACTCTTCATCGGATTCCTCTTTCTCTAAAAATTGAGCAATGTAATATAAGGCGTAAGC
AATCGCACTGTATCTGTCTTTATCGATACGTTTTACAACCTGTTCTACAGTAAAAGAATT
TTGGTTTTTCTTGATCCGTAGGTTGGCCACTTCGTCAATAAACAACTGAGTTTGAATACA
TGCTGCTTCAACCATAACATCGTCTGCAATGTCTTTTTGGTTTTTGATATCTTCGAAAGC
TTTGAGTAACTTTAACTTCCCCGATTCAACATAGTCTAAAAACTGGGTGATAATATCCTG
GTTTATACCTTGTGATTTTAGATTGTAAACGACTTCAGGTGAATTAGGCACGTCTGGTTT
TTGATCAGTGTTAATTGTAGCCCAACATCCAAGCTCTTCATTTGTTTCAGGATCAGTAAC
ATCTTCTAATAATCGGTCGATTAATCCACCGCCGACTCCATTACCATCAACAACAACAGC
TTTGACTCTAGAGAGTGAGAGGTCTTGGTTTCCGCCATAATTTTTAAATACTCTTTTCAC
CATGATGGATTGTTCCTTAAAGCTTAATCCATTAGGTGGTTCAATGATATTAACTACTTG
AACTTGTCTAATAAGGTTGTTACTATTCCTAATAATTTTTAAAACAATAATAGCCGTTTT
GTTGTTTGACTCAGCTGCAGAACGTGCAACGTCTACACCAATAACATACTCATTAAGCAA
AAAGTTTTTGTTTTTATCCCGAGGACAAGATAGCTCTGGTTGTGTAATAGTTCTGGCTTT
AATTAATTTACTGATGTTGATTAAAGCTCCGTCACTTGCACCAATCCAATCACAAAGGTA
ATTTTGTCGAAAACGGGTAACGTTTCCTTGTCTGGCTTTATTAATCGTGGACATTTTTTG
ACGACCAAAGTGGATAGGAATTCTCCAATCAGATCCAAACACAAAGGAGCCTTTCAAGTC
ACCAGTTTCTTTAACCATAGTAAGAATCTTTTCGTATTCATCAGAGTTTTTGTATCCTGA
TGTTGAAAAACGGTTTATTTGACCATTTAATTCTGCAGGATCAATTTCACCAGTCATTGT
AGTTCGTGGAATATTGAATATTGGTTCAATGGCATCATCATAGAGATCTTTATCGATTAA
TGCAGATTCTTCAAGAGAGCCACGTCTTCTACGTAATCCCTTTGAAGATTGGGCATTGGC
TAGGTTATCGATAATTGCGCCATTTTGAAATTCAACTCTTCCAGTATCTTTGGAAAAACT
TTCGCTTTTGATTTCATCTGCAATAGAAGGATAGAACCTTAAAATTTCATCATGTTTTTC
TTTCCAAATTTTAACCGCAGATTCTTTGGTTGAAGCGGTTATTGCTAATGTGACATTTGG
GAAGCAGATTGCTGTATGGTACGCAACCATGATTTGAGTGAGGGTTTTTGATCCACCGCG
AGGAATACAGAAGTAATTTTGAGGGAAGCGACTTAGGGTTCTCATCATAACTCTTTGGTA
TAAATCAAGTTCAATTCCACCAACTTCGGGTTTTAACATGTCATAAAAAATATCAGGATA
AAAACGAATGAAGGAGGTGAATTCTGCCCATTTTGAAATGTTTTTCTGTATTAAGTTAGA
GCTATCATTGGGATTTACTGGAGTTTCAAATGAGGATTCATAAATATCTGTTCGATTTTT
TGTATGTTTATTGTTCTTGGAGGTGAAGTTTTTGTAGCTTGCCATTATTCTTCATCCCCA
GTGTCGTAAAGTGGCTCTTTATACACATCTTCTAAGTCACGGAAAACGTTATTTCGTGCT
TTTTTCAAGTTTTCAATTTCTTCTGTAGTTAGCCCCTTCGATTTGAAATCTTCTTCGAGC
ATCTCATCGTAAAAATGATATATGTCTTTATAAGCTACTTTTTCTTTATCCTCTAGTCTT
CTGTAATAATTGATTATGGCCCAAATGATTAAATCAGCATCATCGTAAGGTTGAGCGGTT
AGGCGGGGAAGGAGAGGGATGATGCCTAATTCAGTTTCAACTGCTTCGAAGAGTTGTGAA
AGCACATCCACACCGCCACTAATATCGCTTTTGCTTAACTGAGAAACGTTGATCTTTGCG
TCAGTAGCTGCTTTTGAAGCCATTTGACCCCACTCTTTAGCTTCCTTTACTTCACCCTTA
GCTGTAGCTAGTTCTTCTTTGACACGAAAGCGAATATAGGAGAGTAATCCCTCAGTATGG
AGAGCGGTTTTTTCTCCATAATTTCGAATGAGTTTGTTGTACTTCCTTTCAAACTGGTGG
TATTCATCGGGTGTATATCCAATTCCCCATTTATCAATTATTTCATCTGAGACTTGTTCT
ACTGAATCACGCTGAGTTTCGGCAGCAATAGCTTTTTCTTGTTGTTGTTCTAGAATACTG
TCCTTCCAACCAGTTCCATTAAACTGCTTTAGGGAATTTGCCATTGTCATATATGCACTA
AATGTGTCAGTTTTTCTTTGAACTGCTTGCTCCCAGTATAAAGGATCAAATTTGACATCG
ATTTGCTGTAAGACGGTGTATACAGAGTCCATGTTGCTGTAATCAATATTTTTCTTGAGA
CAAGATTTACAAATTGGTACTTTTCCTATTTTTTCGTAAAGCTTGCTGCGGGAATTATAA
AAGCCAGAATCTTTGTCTTTTTCCTTTTGACATGCAGCACATAACAGTTTTTCTTTTTCT
TTAGGTTTCCGACCCACCATTTCACCTCCATAAAGTTGATGTAAACACATTTTATGAAAC
GCCCAGCAATAGAGCGGAAGGGGAGTACCGCAATCATCGCTGGGCGTTCTAAAAAGGTGT
TTAACTATAGGTCAAATCACCACTAGGAGACATTTCGATATCTTGGGTTTTTAACTTTTC
AATCACCATGTCCATTAATCCTTTACCAATTCCACATGTATCAATCAACAGTTTGTCAGG
GCGTTTTTCTTTTAAAATCTGAACCAATAGGTCTGCTTGATATCCGAATGTCTGAGGTGC
AATTCTTCTTTTAATATTTTCAAATTTGGATTCATTAACATTAACAAGTAAAACTGTTGT
ATAGTCTGTCCGGGGATCAACGATTAACAACCTATTTCCTTTTGGAAAATCTACGCCTAT
TTTATAACCAGGAATGTTTTCGTTTTCAACATTGCTACCTAAAGTGTAAAAATTAACTTT
TGATTTTGATGCAAGTCCCATTAGTTTATGTAATTTACTAATAACAGTAGATATCTCTTT
ATCACATTTGTATCCAGACTGCTTGAGTTGGGCAAGTGTTTCTAAGTGCTTATTCAGATA
TTTAAAGTCTTCATTCGTCATTTTCTTCTTCATCCTCAATCGTTTTTTTTGTATTACTTT
AATAATCCTTTTTGCAGTCAACCATTAATGCGACTCCAATCTAAATAAAATTAAAGTTTT
AAGCAAAGTTTATAGGAGCCTACATCGAGGCTCCCTTAGTTGAAAAAATAATGTTCTAAC
ACTTCGATTAGACTAAGTTGTACAAATTAACTGGCAATAATTAAGGAAAGCTCCGTTTTA
AATTCATCTGAGAAATTAACCCAATGACCACTTAATTCGTTAAAAAAACTTTTTGTCTTC
ATTTGATTTTACTCCTTCATATTAATTCAATATGTAATCGTACTGAATAGTCCGACCTTT
ACCAGATTCATAAATTGATAAGTTTGCTCCAGCTTTGGCACCTGTCATTAAGCTGTCACT
GTATTCATCGGAACCCATTACAGAAGGGAGTTGTATAACTTGGATATTATGAGTGGCTGC
TTCACCTACAGTGAGCATGTTTCCGTGGTGGAAGTGGGAGATGTACATGTAATCGTAGAA
TTTTCGTTTCATCTGTGAGATGTCACGAATAGCATTCTTTTTGTTTTTAATTTGGTGTCC
ATGACATGCGAGAATTTCAAATTCAAGTAATTTAAAATCCACAATGCCTTCATCTTGAAG
AGGTGTCTCAATTCGTTCATTGTCTTTGAGCATGTCGTGAATATACGTTGCAATGATACG
CTCAACATCTTCTTTAGGCATTTCTGAGCGGCTTGTGTTATGTAATCGTAACTCTGTATG
ATTCGCAGAGGGGATATGTATGTATCTGATTTTAACGTGCTTAGAAAGCTCTCTGAGCCA
TTCAACTTTATATCTAGAGTATTTAATCACTTGGTCAATAAAACCGTACTGAAGGGCTGT
TAATTGTGATACGCGCAATGCCATACCTTCAACACTATCAGCACCATTTAACACGACCAG
CTCATCTAAATTTTCTTTTTGAATGTACTCAACAGTTTCAGAAAGAATCTGATTCATACG
CTGCAAATAAATCTGTTCGTTGTATTCATTGTTGTTGCTTTTAAATTGCTTCCCGAAGTG
TTCATCTCCAAACCCTAGAACAGCAGCTCTTTTTCTTTCGCTCTTATTTAATGGATAGAA
GGAAGGGGGAGGGAGAGTACCTACTTTCTCAATTGCTTCAGTTACATTTTCATATAGAAG
CTCTGTTCGACCTTTGACACGTGTATTTTTATGTATTTCATGCTTTACAGCTTGAAGCTT
TTTTCTCTCTTCCATGATTTCAACCTTTTTCAGTTCCAATTCAAGGAGAGAATTATTTGA
TTCAGCTGACTTTTCTTTTTGGTATTCAACCCCCTCAATGAAGTTGTTGAACCATTTTCT
ATAAGCTGATTCACCTTTAGATTCTCCGGTTTCTTTGTTTATTAACTCTTTGATTTCTTC
CCAGTTTAGATTATAAATGTCTTTATTAGAGCAGATTCTTATTTTCCATTCTTTAAGGTT
TTCATCTGAGTGACGCTTAGTTTGAACAGGATCGATCATTCAGTCACCGCCTTACTCAAC
GTCTTTAACAGGAAGTTCATTTTCTTCTTTTACAGTAATTGAAACATTCTTTCCATTAAA
CTCTGAAAGAATTTCTTTGAAGTCATATGTGTATTCAGCTTCTTTAGTTTGTTCAGTAAC
TTCCATTACGTCCATATCGAAAAAGCCTTTAACATTAATTTGATGTACTTTTTTGCTTGC
CATTTAAATTCCTCCAATAATTTTCTATTTACGTACAATAAGCTCCTTCGGAAGCCCGAT
GATCCGAAGCATCGGTAACGTCCGAGAAGGGGATATAAAGGAGATGAAAGATAAGTCGGA
TAGGCGTTGGGGAAACGCCCGAAGGAGATTATTGATTGACATACTTGCGTACCGGAAGGC
TCGTAAGCGTAAAAAGGCTCTATGTTTTTATATGCCCTAGTTCTAATTGCATAATTGACC
CAATAGTCTTGGCTATTCATCTGTAAAGATACTCAAGGAGTGTATTTTAAAGATGATTGA
AAATTTTTGAAGGGAAAATCGGAAAAATGTCGAATAATGTAAAGTGAGAGTGGATTAACA
GACCTCTATAAACATCTTGGAAGGTTCAATTATAGAGATTGTTACTATACAGTAATCTTT
ATCTGCAATCTGAATAATTGTACCAACCGCAAGAGATTCATTGCTTAGAAAAAAATCTTC
AGCGTCAAAACAACCCAGGAATAGTCTGTTAGTGAAAATTTCAATTTTCATTTCATTCCT
CCTAAAAAATAAAAAGGGGTTATAGTATGAAGAAAAGTAGTAACGAAATATTTTCAGACT
TAAAATTATTTTATCCTTACCTTAGAAAAGGTCTCGTAATGCAAAAGCTTGCTTTCATCA
AAAAATATCCTCAATTTAACGACTGTTACAGCCAGGTATTAACTCAAAGTGACGATGAAG
ATAGAGCTATAAAGGTGGCGAAAACTTTAGTTAAAGGAATTGAGGAAGGTTTCTTAACAG
AAATGGATTTAGATGAATTGCTCTTTCTCCTGATAGAAGACACCTTGTTTAATTCATATT
TATATAAACTACAACCAGATAATATAATGTGCAACAATGAGACAGATTTAAATCAGTTGC
TTAGGAAGTGGGGAGTCCCATCTGACAATAAAATACTGTCGAATGTAAATAATGAAGCTG
AAAGCGACTTCGTTATTTGTGGATATAGAAGATATGATTTTGATTGCATAAGATTGCTCT
TACTTGACAAAAATCCAGTTAAAATTTATAGGCAAGATGATGATGATTTATATGCAGCTT
ATCCGACAATAATTGATGTGGATTTTCGAAGGAATTTACTGCATATCAGGATAAAAGATG
TTGACCTTATAGAAAGCAACTCAAAAGAAGTTAGTACTTTTAAGGGACGGATTGAAAACA
CATTAAACTTTTTATATGGTTTTGAGCCCAAGATACACTGTAAGGAAATTGACAATGTTA
GAAAATCACTATTTCTAATTGAAGAAAATTTACTTAAAGGTCAACGTGAAAAGGCTCAAC
AAAAATCAGCTGATTTTCAACCTGAAATTGATGCGTTTGTAGGTAAAATTCACAAAGAAT
TTGGCCCAGTTCATGAAGAGGGGATCACATCTAAAGAACACATCTCTACATCAGTATTAT
GTATAATATCAAAAAGTCTTGATACTAATGAACAGGGCGATATTGTTGGGATTAAATTTA
GAAACAAGCATGGTGAAGGAAAAGAGAACTACGCTGAGGTATCCATTATTGAAAAAGATT
ATAAATGTATCTCAACAGATGAACTTTATTGGATAAATTTATCAGTCCTTCTAAATCAGC
AAGAGATAGAGTTTTTGAAAATAGGGAAATTGTTTAATGCTGGATTTGTAATATTCAATT
TGACAGCTTCTTTAAATACTATAAATATTAGATTAATGCAGAGATCTTCTCATCCAGATA
ATGAACTGGAGAGGCAACCAACGGATCATAAGTATGATGAAGTAGTAGAGTTTGTAAATA
AGTTTTTAAAATAATATTAACTGAACTTGTAAGATTAAGCCGCCTTTCATGGGCGGCTTA
TTTTATATGGTTGAGAAGGAAAGACCCATTATAAGCCTTCTCAATGGCATTTTCAGTCTC
TCTTGTCAGGTTACACGCCTTATTGAGAAACAAAGCGTCTCAAACGCTCGCCATTTATTT
TGCACAGTTTTCCCTGACCCGTGTAAGGAGGTATGTGCATGGGAAAGGTAAGTCTCCATT
CAGAACATTGAAGGAGAAGTAGCGAATAAATAGTGAATATGTTCCTAAGTGAAAATGAAA
AGGCAAGACCGAAAATAATCCTTTTCTGTGAAATGAGAGCGGTGATCAAGCGCCCAAAAC
CATATCACTTATTTTACGAGGGTATGTAATTTCAAAGCCTCGTTTACCCGGAAAAATTTT
GTTGACCGCATAATAAGCATCAAAGCTTACAAGGGCATTATTTAAAGAGAAGGGAGACGC
ATCTACCTTCCCTAAGTGCAAGCCGAAGCAATACACCGCAATTAATATTCAGGCTACATG
TCACCCATAGTAAGACTGTGATGGGATTCACCCTACATGAAAAACTTGAGTAGCAAAGGT
CTTACCGACATGTTTAGCCCGATAATAGCCATTTATCTGTCTCCTGAAGATACAGACATC
CGAGTTAACCTCGCACCCTCATAAATGACTATTATCCGACTAACTGCAATGACCAGCCGC
AGTTTTGTGTCAGAATGATACAGAAAAGAAGGGAGTAGATATTGTTTAATTAAGAAAAGC
TAGTCCACACTGAAGAGGAATCTCCACTAATATTCATTTAGATTAGTCTTTACCTTCATA
AATGAACATTAGTCGAGAACTGATATCCCAAATATCAGTAATCAACTAATTATTGACGGC
ACCCCCATGCCATAAATAAATAACTATAATTAATTAACCCGGAGTTGAAGATGAAAAGCG
AAAAGAGGGGAGGTCGACAATTTCCTCCATAACTCAACTCTGCCACTTTTAGGAGCATAA
GCTCTTTGTGACAAAGCGTGCAGGTAGCCTTTCCTGTCGTCCTCATTAACTGATTATTTA
GCTTTGACTGCGTCTTTAAGTGCTTTTGCCGGCTTAAATGCAGGTGCTTTTGTAGCCGGA
ATATCAATTTCCTCTCCTGTCTGAGGATTTCTCCCTTTACGAGCTGCACGTTCACGAACT
TCAAATGTACCAACTCCAGGAATCTTGATTGATTCACCTTTTGCTAGTGTTTCAATAATA
ACATCAAATACTGCTTCTACTTTAGGAGTAGCTTCTTTCTTAGTAACACCTAATTTTTCT
GCAACTGCTCCAACAAATTCTGTTTTGTTCATGTTTTAAATCCTCCTAGTGATTTCGTTT
ATTTTTGTGTTAAAGTATAATTACGGTAACGTTTGTGGTTTTTTGAAAAAATGGGAGAAT
TACTCGCCCTTTTATGTGGAAATTAGCTTTCTTTCTCCCTTATGGCGATTATCTCAAAAG
GGGCTTTCAGCCCAGTCGTACCAAGGGTTCAAGGTGCTTTTTTGTTGATCTTTTTTTGCC
GAGAAATGCTGTATCCCTTGGGGGAGTAAGGCTCAAGGCACTTTCTATTGGTCGTTATCT
TTTTTTATTGTAGCGTTTATGTTTATCTAAGATCATTTTTTTTGAGCAATTGTTACAGTA
TTTAGATTTATTAGAAGAGGGACTGAACATTTTTCCGCAATTCCCACAAGCCTTAAAATT
CCTTAAGTTAATCTTTAAATTTTCCAATATATGTTCGCCAAAGCACTCCCACAAAGTCGA
TTTGAATTTACTCTTCTTTTTATATAGGTACTTAACTAAAACATCTGTAATAACTTGCTC
ATCGTTATGTATTTCCATTAATCTTTGTTTGATAATCTTATAGACGTATAGCTTTTCTCC
TGGTTTAATTTCTTCATTATTCATGAGCCACTTTTTGTTTCGGTCAAGACGTTTGTACTC
ATTGATAACCGTTTCATCAAGTTTCACTTTTTTATTTCGAAGTAAGAAACGGTAATCAAA
TTTTCCTGCAACTGCGTTAAAGTTGATTCGTTCATTAGGAATAATTGAGTCTAACTTATT
TACTGTACTTTCATTAATCGATTCTACGCTATGTTCTTCTTTATCCTTTGCATTGATGAA
GAAGTGGGGCACTTTATTTTTTATGTAATCTTTGATTTGCTCATCAACATGATCAGGGCG
GGTGGGCATGAATAAGGTTTTTGCGAACTTTGATACCCTCGGTTTCCCGATATTTATTAG
GGAATAGACCATATCATCATCTGTACTAGACAGATGGTCAGCGCTTCATAATAAGGAATT
TCACCTTATTATTACTCCATAAAGGATGGTCGTTGCACCTTCATTTACAAGTACTTCTCA
GCATGATGTAAACGCTTGGCACAGGGTTTTCATATAATACATTCTACATTCATTTCACAT
TTTTATAGGTTCTTCCTTGTTTAATTCCATTGTTTAAAAATGTAAAATGTATTAATTAGA
ATTCCCCTGTTAGCACACTCATTGACGATCATTTCCTATCGCTACTTTTCGCTGAATGCA
CACCCTAGTTTTCTAGGTTCACTGACTTTTCATCCGCATATCGCTATGCGACGCGACTAT
AAATTTAATCGATAGTAAAGTTATTCTCCATGCATAACCATTTGATCACGTCCAGGTTTA
TATTGTCACTGTTCCATATCTTAGTGATGTTGTTACTGTACTCCCCGATATTGATTCCAT
AAGCAAGAGTTAGTGCTTCATAGATGTTTCTGCTATTAATCTCTTGTTTCTGGGCTACAG
ACATTTCATAATACAAAGGAACGATGTTCTCCATATTACGTTTGGCAATATTGACGATTA
GCTCATCAGAAATAATTAAGGCCTTATCCCCGTCATTGTCAAACTGCAGCAGCTTGGATA
TCGGATCATGAATGCTGGTATAAACACCTGGGGTAATGAACCACTTATCATATTCCTCGT
CTTTCTTGTTCCATCTAACTCCATGTTCTCTGTATAGGTGAGGGGAGCGGAGGATATCAA
TATGCCCTTCATCATATAAAGAACAATAAACATTGCTGCCGGTGAGAAGTCCTTTTGGAT
TCTCAATTCCAAGAAACAGTCTTTCACAAAAAGCATATAGATCAGGACATAAATATGTAT
ACCTGGCGTCACTGACAAGTAATTTCCCTGATTTGGCGTCCTTAATCATACTCTTCTTCT
TATTCTTAATGATTTCTTTGGTATGGTCATCATTTAGCAGCTCAGGATATATTAGTAGAG
CTTCTTGAAGGCTTGTCTTATGTTTATTTTTCTCGGTAGCCCCTAAAACTTTCATCATTG
TTTCTTTATCAGTGCCTAATTGAGTAATCTCACTAACAGTCTTTGAGCTGATTTGTTTCA
ATTCCTCATCTGTGATATCAGTGAGTGTTTGTAGCATCTGGTAAGTCAGTTTTCCCTCAA
CAGATGGATCTTCTTCATTTAATTTAGCTCCTAAACATCCATACTTTTTAAATTTATAGC
GATAATCATCCCAAGAATCATAGTACTTCCACATCTTAAACTGGCTTTTCGTAAAAATTA
TTTGGATATCATCTTTAATAATGTCCCATTCTTTACCGTAGACGTCTTTAACTATAAATG
AACTGTGTTTTTCAGCAAACTTTCTAAAGTCAAATGGAACAAGTAGACCCTTAACCCAAG
GTAATCTGACCATAAAGCTTTTCTGACTCAAACTAGGGAGCATCATTCCACAACCATCTG
TATGTTCTATAGGAATATCCATAATCTTACGTGTGATTTCATATGTATCCCGGTCAATAT
AATCAACTAGGCTGGAAACATTTGTTTCTAAGTCATTTACGACAATTGCTTTATCAATAT
CAATTTCCCATGGACTGCTGGCGCTATTCGATAAGGCCATGTAGCTATTCCATTTGTTTA
TGCTGCTTCCACCTTGAGCATTGATATGCTCCACACTAAGACCACAAGTTAAAGCATTTT
GATACTTATCTAAGGTGCTTTGTTTGATAAAACAAGACTTTTTGGTTCGTATTTGACCGG
CACTGCTAGTGAAATAAACGTATTTCTCATTGTTATGTATGAATCCTTTATCAATAATGT
CCCTTAAAATTTGAAAGTGATAAGTTTGGACAACCATGATCTCTTCAGAGAGAGAGTTTT
CTTTGATTCCCAACGTTCGAGTTAAGACTGAATCAAATAATGAAATCACATTATTATCTT
TCAGGGAATCTGTTCTAAGTGTTCTTATTTGAATATGATCGTTAAAGGCGTTATAAAGCT
TTTCTTTTAAGGAAATAATCCTTTGCGTTATGTACTTCTTATGTTTTTTATCAACATGTT
CAAGTTTTTTGAGATGATCTCTGTACCTATATGATTTTAAAATCTTGTTATGTAATTTGT
TTTCTTGATCATTATAAAAAGCAGAAGTATCAATACTGTAAATATGTACTTGCTTATTTA
GGCCATCTTTTTTTCCTTTCAATAAATTCTCCCCTTATTACAGTTATGTATATTTTTTGA
TTTAATAGTCGCTTTTTAGATACTTATGTACAAGATTTTTGTATGTATAGCTCTTTTTAT
TGATTGTTCCAAATAGTTTATAGTCCTCATAAAGAGTGTTTTCTTCTTGTGAAGCAGTTC
CTTCAATAATAGCAGTCTCTAAAAATCCAATTAAATTACTAAACATGTACGTTACTTTCT
CTGAATCCTTTTGCATTATCTCACCTCCTCACTTATGGATTCATTATATATATATTATTT
GTATTTGTCTATTGTTTTTTCGCTAGTGTGTTAATAGCTCCAGGTTATAGAGGTGAATTC
TGAAGCATTTAGAGAAGGGGGGGGATTATCGTAATCTAAAAACATGCTTATCGTAAAAAA
TATTAAAGAGTTTAAAAAGCCAGTAAACATAAGGGGATTTGCTGTATCGAATGGTGATTA
GGGGATAAACGATCGTAAAACATAAGTGAGAGTAGGGGAAAGTGGTTGCTTTATCTAAAT
ATCGAAGAAATCGAGTAAATTTGAAGAGGGGAAAATGTTGATATTTAAGGCTTTTACGAT
AGCGATTACGATGTGAAAAAGGGTGATTTTGAGGTGGAATTAGGAAAATGAAATTTTGGA
TAGGGTGTGGAAATGGAAGTGCTATGGGTACATCCGTTCCCTTTATTTTACCATTAGATG
TAAATATACCCCCATATATTGGTATTGTAATACGTGTATAAGGAACATTATACGTGCATT
TAATGACTTGGGGAGGTCTGCACCAGTGCTAACATAATTCCAGGCCAAACACAAGAATTA
ATTTTAAAAAATTAAATTGGTTATCAATTTGAAAATGAATAACCATTCATTAAAAATAAT
CGTATTTATAACGAATCCGAGGGAATCGAAGACATATTTATACTTATCCTCATCACTATA
AATATCCTACACTAACCACTCATCACACTCACACGCTTTCAGAACCAATATAACACGTCT
CTAAGCATCCTTAATCAATTCCCAATCCAATTGTATTTCTTCCCAATCAAACAGCACACA
AGGCATCTTAATACCATCCATCAACACACAAATATCTCACTACAAATATAAAAAATATGT
ATATAAAAATCAAGAATTATGTTATAATAAAGTCATAGGAAAGGAGGTGTACATAGTGCT
TGAGAAAGTGGGTATCATAGTTGCTTTCCTCATATCTTTAACGGTTCTTACAATCAACAG
TCTAACAATAGTTGAGAAGGTAAGAAACCTAAAGAATGGGACAAGCAAAAAGAAAAAGCG
TATACGCAAGCGGCTCCGACCAAAGAGACAACGCCAACGTATACGCCGATGAGAGCTAAG
CTAAAGGGGAATGAACTTCTCCTTTAGTTCCTACCCATATTATAACATGATCAAGCACAT
TGCAAACATGAAACGATTCTCATTATGGTTTACCCATATCACATTCATTGGCTTATTCTT
AATGTTTCAACTCATTAAGGATTACTTCAGCAGCGAAGCACAAACACTAATCAATATAAT
ATTCATAGTCACATGTATCATTGCCATACTGTTATGGATCATCTATATTGTATTCCTTAA
ACTAAGAAACAAGTCACACTAATCTTATAGGCCTCATGGTATAATTAAATCATTGAGGTG
AGATGATTGGAGAAAAAATTCCTGGATGCTATTCGGCAGCTGACAAAGGAATTGGAAATG
CTCAAGAAAGATATTGACTCCATCAAAGAAGCAACTGTCAGAATTGATAAAGACCTTTTA
GAGTACAGAGAAGAGATAAGCAAAGTAAAACAAGGTGATTCAGTATTAATCATGCAGCAA
CATAAGGATAATTAAATATGCGTTATAAATAAGGGAGCGGTAAGGCAATTATCGTTCCTT
ATTTTTCGATTCAAATTTAAAATATAAGGAGAATATATGGAGAGAGTTAAAGTGATCGAT
TCTATTATGGGTAGCGGTAAAACATCTGCAGCAATTGACATGATGAATAATTCAGGGACA
GACGAAAATTTTATTTTCATTACACCGTACTTGGATGAAGTTGATCGCATTAAGAAGAGC
ATAAGCAGTAAACAAATTTATGAACCTAAAGTAAAGAAGAAAGGTGACAAAACACAATAT
AAGTTTGAGTCATTTCATGAACTTTTATCTCAGAACAAAAATATTGTTGCTACTCATAAT
CTATTCAAAAATGCTAATGACGAAACAAAGGAGCTGATCCTTTCAGGCAATTATACATTG
ATATTAGATGAAGTTATGGAAGTAGTTGAACAGTTACGCGTTAAGAAGCATGATCTAACT
ACACTATTTGAATCAAAGTTAATATATGTTGAAGACGGATTTGTCAAATGGAACGAAGAA
AAAAAGGACTATGAAACACGTTATGATGATATTCGTGATATGGCTTTAAACAATAATCTG
ATGTACTTTAAAGACAATATATTGATTTGGAATTTTCCTGCAGATATATTCAAGTTGTTT
AAAGAAGTTTACATACTCACTTACATGTTTGATGCTCAAATACAAAGATATTATTATGAT
ATAAACAATATCAAGTATCAAAAATACGTTTCTGAATTTATAGATGGGCAATACAGGTTT
ACAAAACATAATACTGAATATGAGAGTATTCTAAAGGCTCAATTAAGAAATAAAATAAAA
ATATATGAAGGTAACTTGAATACAGTTGGCCAATTGGATTATTCATTATCATCTAACTGG
TATAAAAATAAATCACCGTATACGATCAAGAAAGTAAAGAACAATGTATTCAATTACTTT
AACAACATTGTTAAGTCATCAAGTGATGAAGCTATGTGGACGACTTATTCAGAACACAAA
AACAAAGTAAAGGGGAACGGATATACAAAAGGGTTTGTGTCATGTAATGCAAGAGCTACC
AATGATTTTAAGCACAAAAAACACTTAGTGTATACAATAAACAGATACGTTAACACTGTT
CTATATAATTATTTTAAAGAGAAATATCAAATAACAATTGATCAAGATGCATTTGCATTA
TCCGAATTAGTACAATGGATTTGGAGATCTGCAATAAGAGATGGTGAAGAAATAACATTA
TACATACCTTCATTAAGGATGAGGAAGCTACTTATTGAATGGTTAAATGAGTAACTAAAG
AGAATAAACCTCTTAAACTCTAAAAAAAGCTCAATAATACCAAGGGTTTTCCCGTCTAAG
TCTTTAAGAGAGACAAAAATAAATTAAATAATAAAATAAGAGAATGGGGGTGCTACTAAT
TGTTCAAAACGGTTCGTTCCTCACCTGAACAATTTTTGCTCACACCACCCCCAAACCCCC
TCATGAGCAATTAATATTTAAACACTACATCAAATACAAAAAATATGTATTAAAGTATTG
ATTATTATTGATTATCAAGATATAATATAATTAACAAATGCAAAAAATATGTAAAAAAAC
AATTAAAGAGTGGAGAGGTTGAAAATGACAGCTGTTTTAAGAATTAATGAAGAGTTAAAC
GGAATTGAACTTTATTTTGATAGTAAACCAGAACAAGAGGTATTAACTCATCTTAAATCA
AACGGTTTTCGATTCTCTGGATTCAAAAAATGCTGGTGGAACAAACGGACAGAAAAATCA
ATGCAGGTCGCTAATGACATTACCAAACAAAAAAATACATCGTCTAACACAATCACCATC
ACTAACACCAGCAGGAAAGATAAGGGTGTGAAAATTAGTCTGTGGGATGCAACGAAATGG
AATGAGTTCGAGGTTAACAAGGAACAGGAAGCTAAAGAAATGGCAAAGGAAATAAGAAAG
CATGTAAGACAACGTTTCCCACAATGCAAATTTTCTGTTACTACTGAGGGAAGCTATTTA
CATAGCACTATTAACATCAAAATCAAATCAAGTCCTTATGAAAAAGGCTCTGCTTATTTG
ACTGCGATTTATGATTATTGCAACAGTCTTTTAAACAATTATCGCCACTGCTACAGCCCA
GCAGATCCGTACACTGATTACGCAGGTAGTTACAACTTTTATGGTCATGTTTCATTAGAC
TGGGAATACAAGGAAACAGAACAGACAGAAGAAATTAAAAAAGATATGACATTGTTTGAT
TCAAAGCTTGAAGAATTTGAAGAAGCCGAGAAAGCAAGAAAAGAAAAAGAACTTCAGGAA
TACCTAAAAGAACAAGAAATCAAAAATGCTGAATATAAGAGACAACAACAAGAAGAAAAG
AAACTAATTGAAAATATCTATAGCAGCATTGTAGTAAAACAATTGAACGAAGAACAACAG
TATTTTGTTATTGATTCACAGTTCGCAAACTTAAATAAGAATTGCACACTTAAACAGTAT
AAAGATGAGGTTACTAAAGGTGCTTTTACTCTTGAAAATGTAAAAATAACAAAGGAAGTG
CATTTCAATACCGAAGAAGCTCTAAACAACTTTTCTAACATGCTACTAAATGATTTTGAT
TTCTTAGCTGAAACAGGAGGGAGCTTTACGGAAGACAATAGAATCAATTCAATGATTGAC
TATTACAATATGAACGATCTAGAAAAGAGAACGGTTCAATGGAGTTTGTACGGTGTAGGT
GTGTACTACAATGGCAAATTACAATTTATTGTAGATGCTCAAGGTTATTCTTATGCAAGA
TATGTCGGTTTAGTGGATAATGCAAAAATTGAAAAGTCGTTTTCTCATAAGCAAGCGTTA
AATGAAGAAGAAGTACAGGAGTTAAAAAATCAAGCAGATAAGTTAGAAGACATTTCAACT
TCAGTTATTGAAGAATTAAATATGTTTGAGACTTGGAAAAAGGAAGACTGGAACAAATAT
AAAGCATCATTAAAAGAAAAGCTAAGGTTAAATAATTTCAAGTTGAGTAAAAATGTTATC
CAACAAGTAGATATAGAAGAATTGAAAATTTCCTTATACAGAATTCTTCAGGAAGTTGAC
AGTATTCAAGAGCAATTCAAAAATGCTGAACTTGAAAAAGGTGAAAAATATACTCTATTC
TACATATCTGATCTTGGATCTTTGATTACCGAAAGGATAACGTATGACAGTTGCCAGCCA
ACTAAATATGCCCAATATGATAATGCAGTCAAGTTGACATACCGGCCTGAAAATAAAAGA
AATTTATATTATCGTCACTTCTATTCAGAATTATTGATATTCAAAGGGTGGCACTCGCTG
CCTGAAACAGTATTGAATAATGTAGAGCTTAAACCAGATGGGATGAAAATAATTCATAGT
AAGTACCACTCTTGTGATAAAAGACAATTTGATGAAGTTTTAGGTTACTTAAATAAAAAA
AGCTTCAAACCAATAATCAATACATATAAGCCTAATCTATAAACTAATCGGGGATGGGAA
AACATCTCATTCCCTTATAAAAAGGGGAAATTAAAATGTTTAAAGATAATCCAGATTTTT
ATCCAACACCCACGCAATTAATCAGAAAAATGACATCTAAAGTAGAATGGAAGTACATTA
ACTCTGTTCTGGAGCCGTCAGCAGGTAAAGGAAACTTAGTAGAAGCCATTTACACTCAAT
TTAAAAACACTAAGAACTACAGAAGGAATTCAAAGTATGACGTGGATACAATTGAGCAAG
ATGAAAACTTACAGCACATACTTAAAGGCAAAGATTACAGAGTGATAGCAGACGATTTTT
TGACCTTTAACACTTATAAGAAGTACGATTTGATTTTTATGAATCCACCTTTTAGCAGCG
GTGTTAAACACTTATTAAAGGCGATTGAATTAATTGAGAAGCAACAAAGATCTGGCCAAA
TTGTTTGCGTACTAAATGCCGAAACATTAAAAAATCCGTATTCAAATGACAGGAAATTTC
TGATTCGTAAGCTAGAGGAAATAAATGCAGAAGTTGAATACATTCAAAACGCTTTTTCGA
ACTCAGAGCGAAGCACAGAAGTTGAAACGGCACTAATATACATAAGCATTGAAAAACAAG
AATATAGCAGCGTCCTAATAGAAGAATTAAAAAAAGATGAGTCTCATAGAATTAATGAGG
ATTATAAAGCAACACAGCTAGTGAATGCAGACTTTATAAAAGGGATAGTAGAACAATTCA
ATTATGAAATCAAAGCGGGTTTAAAATTAATCAATGAATACAACAGTTTAAAACCCTTAA
TGCTGCATAGCTTCAATGATGACAGTACTCCAATATTGAAGCTGCAAATTGATAAGAATA
AAGAAGAAAATGATATAGAGAATGCATATATAAAACAAATCAGGGCGAAGTATTGGAACA
CGTTATTTAATAATGATCAATTTATGGGGCTCTTTACAAGTAATCTGAAGCAAAAATATT
TGCAGCATGTTGAGGAATTAAAAGACTATGACTTTTCTTTATTCAATATCTATACATTAA
GGATTCAGATGAGCAAAGAGATGACACAGGGGGTAGAAGATACAATACTTGATCTTTTTG
AAGAATTTAGCCACAAGCATTACTATGATGAATCATCAAAAAATGTGCACTTATATAATG
GGTGGAAAACAAATAAGTCGTACAAGATTAACAAAAAAGTGATTATTCCATTGAACGGTT
ATAGTTGGTTAGACGGTCGCTTTTATCCAACAGACTATAAGGTCTTAGAAAAGTTGAAAG
ATATCGAAAAAGTTTTCAATTATCTTGACAATGGTTTGACAGAAGACATAAATATTGATG
AAACTTTAAAATTAGCTGAGCATTATGGGGAGACGAAAAAAATAGAGTTAAAGTACTTCT
ATGTAACTTTCTATAAAAAAGGGACGTGTCACATCGAGTTTAAAGATGAGGAGATACTTA
AGAAGTTTAATATTTTTGGCAGCCAAAAGAAAAACTGGCTTCCTCCATCATATGGGAAGG
TTAAGTATCAAGATATGACTACAGAAGAAAAAGATGTGATAAATGATTTTGAGGGCGAGC
AATCATACAGTGAAACGGTAAATAACATATCATATTACATCATTGATACATCAAAGCTTC
TCATGCTTACATCATAACATTCCTAAATTTAAATAAAATGCATATTTTAAACAGAATGGA
GAGGTTGAAATGAATAAATTGTATTCAGTTAAAGAGGTCGATACTCATGATCATGAAATT
GATTGGTACGAAGGAATGCTCGATCTAGAAGACTCATTAAGATAAGACTCTTAAACAGAA
TGGAGAGAAGAATAAATGGAGATTAAGGTAGGGAAATATTATGCTCTTGAACATACAGAA
GAAGGAAGCACAGAAGTAAATATAATTAAAATCTTACCAAACAAACCTAATATGCTAGAT
GTCTTTGTATGTACGGAAACATTGTATATCAAAGATGGTCAAGTGTGTGATCTGTATACG
AATGATTGGGTTAAAGATTCAATTCAGCGTGAAGCAACAGAAAGCGAAATTCAACTGTTT
AAAAACACAAGAGAAAAAATGAGCGATCTAAAATCATATGGTGAACTGGTGAATTTTGAA
TAAACAATAATTTCACAAAGAATGGAGAGAAATAACAATGGAAGAAATAATGTTAGATAT
AAGATTGGATAGTCCAGTAGGTAAACTTGACGAAGCTATGGAACAGATGGGTTTTACATT
ATAAAGGGCAGTTTAAATATGACTATCCTTACCTTGGTCATAAGTGGTATGAACGTATCA
GAACAGAGCTTTATGAAAAAGACAATCAGTTATTCTATTATGCTAGTGTTATTGAATGGG
ATGGGGATTTGATCTCGGTTGTAAGGATTGGAAAAGTCGAAAACAAAGCAGATAAAAATC
CTGAAATAATAATTGAATAAAACAGCAGTTTAAAAGAGAAGGGAGGTTAACTAAGCCTGA
AGAAATATTAGATAACCTTCAATTCTCAGACTGTGGGGAAGATCACGAAACTTGTGTGTT
TATTGTTATATTGATTTGATCCATGATATAACAGGGAACATTCAATTATAAATAGAAAGG
AGAGATTAAATTTTCCTCAAAATACATCAGTCCTTTTGTTTTATTCTGTTCTTGATTACG
GATACCTCATTTACTTTGCTATAATACAACTCAAAGGTTGTAGATACAAATTTTAGATAG
TGGTGTATTAACAGGGGGAATGTATATGGTAAACCCAGTATTACGCAAAATAGATGGAGC
CACAAGTTTCTTTGTCTTGGTTTTAACTTTTGATTTAACTGTTATCTTATTGTCTTTTGA
TGATTATTACTTAAGCTTTGTTGTACAAACAAATTATATTTTTCCTGTACTGCTTACTTT
AGCCGGTTTTTTTGTGTTAGCTTGGAGGTTTAAAATTCGACAATTATATGTAATTTGCAT
AACAATTCCACTGATACTTTCAGTTGCATGGTTTGCGTTAACTGGTGATTCATACGATAC
CATTTCTTCGCCAACTAAAAATGTAACAATAACAATAGAACATAATAATGCCACCTTAGG
GGAAACGAATCATTTTTACGATTTTTATGTTCATGTTTCTAGTTTATACCCTGGTTTAAT
GAAAAAAGTGAATAAGGACACCATACGTATTATGACTCGAAATATCGAGGATAAAGACGA
CCTTAGTGTATTAGGAGTAGGTAATGTCGAATGGATAAATAACAAAATAATTTTCCATTC
AGCATATGAAAAGGCAATTGAGGTTGATTTACAGTATTAGTCTAAGTTGAAGCAGTCTTT
TTGAGATGATGTGTTTACTTATGCTAGATATATGATTTATTTGCTTGTAGCTAAATTGCA
ATGTTTGTGATTTTCAAAATAATTTAAGTTAAAACATGGATTTTATATTGAATTAATTTA
AAAATACATCAAACACAATTGATATCTTAAAGTTATCATGATATACTTAAGTTACATAAG
GTAAGGGAATAAATCATTGTAAATGGAGGAAAAAACATGATTACCGAAGATAGAATTTTT
CAAATTGAAGAGGAAGAAACAATCGAAGGGTATAAAGTTAGACGAGTAAATATGACGGAT
CTGGAAATTCTTAAAGGTGGGAAAATCGTATTTAAAGGAGAAGAGGAGGAGGTTGCTGAC
TATCTAAACTCTCAACTATTTTAAAAATAACTATACAAGGTCAAGCTAAGTCTTGGCTTT
TTATATAATCTGATTGATATTCAAAAGTGATCAAATTTAACATTTGCTATGAGGTGAGAA
CATGATTAAATCAAATTTAAAGCCCATAATAGACGAAAGAAAGATCAGTATCCGGAAGCT
ATCTAGAGATATTGATCATGAGTATCCAACTGTCAGAAAGCTTTATAATGACGAAATGGA
GCGGTATCCAAGAGATCTGTTAGATAAAGTCTGTACATACCTAAACATCGAGCTGCAGGA
ATTGCTGATATACGAAAAAAGACAATAGCCATATCGATTACTCAGGATGAAAATGGTATA
CTAAAGTTACAAACATAGGAAGGAATTACAAGTTTTCTAGGTCTACATAAAATCGTACTT
TTAACTAGATAGGGGTGCAATATGCAACTAATCAATGACACAATTATTCTAACTAAAGAA
CTGAAAGATATTTTAGGTGATGTGGTGGAATAAGCATACATAAAAAAGCCTTCCTGGTCA
AGTAAACAAGATTTTGAAGGAGTTTACTCAGAGATGTTGGGACAAAAGGCAAGAATAGAG
CCAGTTGATTCCTACCCGATTTTCGTTAAATTAACAACCGGCAAAACATTTACACTCTGG
TCATCTGAGTGGGGCGGAATAAGATCTGAAACGGAAAAAGAATACTTAAACGATTAAAGT
AATTAAGTTAAAATCATTCTTTTAACGGAATAAGGGAGAGATTAAAATTGGAAGAAATAC
AAATAGAAAATTTAAAATTTCATGTGCAAAACGATAACAAAAATAGCGGTATAAACATAA
CCGTCCTTCCAGATCTAGTTGAAAAAATAAAAAATAAAAAAAACGAATTAGGGGATGACA
GTTTTAGTCTTTTGTGGAATAAACTTTATTTTGGAATAAATCATCGTCAACAAATGTTCG
AGGTTTTATTTAATACCTTTGAAGATCTTTTTTTAAAGGAGGATAAAGTAATTAATGATC
ATCTGACATTACAAGCATTATATTGCGATATGATTATTCGATTAGGAACTATGCTTGAAG
ATTTTGCTGGGATCTGTCACGCCTGTAAGGAATACAACGTTAATAGTAAAGATATTGCAG
AGGTCTTTTTAGCTTACAAAGATCCGAAAAGTTTCTACTATTCTGCGGTGTCAAATTCAA
GAATGATTAAACGGGTATTTAAGTTACCTGAATCTAAAAGAGATTTAAATAAAACATTTA
ATAAACTAACAAACGAAGAAACAGAGGTTCTGTGGAAAGGGGTTCAAGCCACAACTAAAT
ATATCACCTCGCTTATAAAAGATATCTCAACTGCTGTAATCCCAGAAGAAAAACATGATT
TTACCTATTTTGATTTTTATAATAAATTGAAACATGGATTTGCACCAATTTATCCTTTTG
CAGAACCTAATATTCTAACATTTAGAACACAAAAAGAATTAAGTTACCACGAACTTATTG
AAAAAACAATGGATACAGTATATATAATGCATGATAAACTGGCAGGTCAACGGTCTTCAG
AAGAAAAAGACAAATTTGAAAGCTCACAACTTGCAACCCCTATAATTACAGCCAGTGAGG
AAGTTAATTTAGAAACTGTTAAGAGAATTTCAGGGATTGTTAATTTAATATCCGAGATGT
ATCGGAGATTGGTAAACAGTTATATGGATGACACTCTACAGCTTTCAGTACCCCAAGATG
CTATTACACCTGAAGAATACAATATAATTCGTAATATTGTTGAGGACTATAAGAGATATA
TTTGATCTTCATTATAATCATTTCTAATTAATAAATTTTAAAGAGAAGCTGGGGGCAATA
ATGTTAAAAATGATTACTGTTTGGTATAAGTATTACGATGATAATGACCCTAAGTTAAAC
CATATTGAAGACGGCTGGTCAAAAAATGAGTACCCAAAACCAATTAAATCATCGTTTGCA
AATCAAGAGGCTTGAAGAAAAAGCGAGTGGGAGAGAAAATATGCATATCTTGATGAAAAA
TCTAGAGTAGTTGATGCGACTAAGGCTATTTGGCTTAAGTAAAGTTTTGTATTAATAAGG
TTTTTTGAAGACAGGAGGATAGACTTTTGCTACCTAATAGATTGTTAAACAGTTATGTTT
ATACTCTTATAATCTCTAGTTTATCATTTGGTCTAATCTTTGGTCTGTATATGTTTGCTT
ACTCTGGTTTTATCGCAATCGCATTAGTCACTATTGGCATTATAGGATTTTATGCTTTAA
TCACTTACTTGGTATTTGCTGTCCCTTTGCAAGTTTGGCTTAGAAGAAGGCCCAGAAAAT
TCAGTTTGAACAATTTTTTAATTTATATTGCAGTAGCCTTTTTAGCTGTGTTTTTGTTCT
GGACTGTTGATTATCCGCCAAATTCTATTACTGTATTCAGAAGCTTAAATTATTACATTA
TGAGTACTGTTGCAGGTCTTATTTATTGGTTTTGGGACTCCATATTCCTACGAAATTAAC
ACATTAAATTAAATCATGAATTTCACACCGTTTACAACAAGTAAGAAGGCTGCTGATCCA
AACAGTAAATATCCGGACAGTTTTTGTTTGCTTAATATCGCTTCAACTCCGACTAATGAT
AAAAGGGTGGCAACAAATAATTGCATAACAATCAACAATAATTCATTTTGATTGAACAAT
GAGTATACGCACAAGACTAATGCAATGCAAGAAACCGAAATTTTTGCAACTTTTAGCAAA
GGTATCACTCCTTATGCAGTCATGAATTAACCTTAACACGATTACGAGTCTTAATCCGAG
AGCATAAAGAATCAAGATAAAAGAAGTGTTTTAAACAAAAAGAGCATTACACTAAATGCT
CTTTTTCATGCCACACCTTCTGCATTCACGTAAAAATATTCCACTCTTCACAGAGCTTTT
AAACAAAGTGTAATCACAATTGTCGCAGCGGCCGTATTTTACATCAGGATATTCTTTGTA
ATCATATACGATTGAAGTGTCATATCCGTTTGTTTCGTATTTCTCTTCCACAAGATCACC
TACATAATTTATTCAACATACTCAAGAATACCAAATTTCGTTCGATATAGGGAGGGAACA
AATGATTGGATTAGCTTATTTTTTAATTATCTGGCTTGGAGTTGGATTATTGACCGGCAT
TAAGTTTATTTTTGTTGATCAGGTCTATGATGAGGAGTTTAAAGAACTCATGGATAAAGA
AACAGCAGCGGGCATGGAAAGGAATTTGGCCAGCCTGTTTTTCAAAAATAAGCTTAATGT
GATTGCTTTTTTTATGTTAATTGGTTTACTGCCATTGGCAATGAGGATTACAAAATTATT
TAAAAGAGGTTGATTTATGCCTTTGATTGATTATTTTTATGTACTGCAGTTTGAAAACAA
GGAATACTTTAAAGCATTTAAATTAGATGAGAGTGGTTATTTGACATCTAGCGACCTCCA
TGAAGCTTCTAAAATGCATAATATGTTAGAAGTCATCGAGGTAGCAAGTGAGCTTAAAAC
GAAGTGTAATGTGCAATGTGAGGTAAGGGAAATTCAAGTCGTAAAGCGTTAGGAGTGTTC
AGGTGTATTGGATAGAGTGGATTGAGAATGGAGAAAAGAAAAACATTGTTGCAGAAGGTT
GGATTTAATGGGCTGCTATACTTGAAGACTTGTATCAGAAGCGGTTCGAGTATGTTGAAT
GGAAGCGGCTTTAAAAAGGAGTGAAATGACATTAAAAATTTAGTTTTATTGTCCAGCTTT
TTCGGGATTATGCTATCAATTATAGGGCAATTATTTGGAGTCCTAACAGATTTCTTTATT
CCAGGTATTGCACGGCTTATGGGAGTTTTAGCTGGTCTCCTCGTATTACTTAGCTTGAAG
TCAATAAACACAGAAATACAGGCATTTGTAGCGGGTTCAAGTACCGCGTTAGGAATAATG
GGTGCAGGAGTTTTATATCTTCCAGCAGCTATTGTCAATGTCTTAATTGGGTTCAAACTA
AACAAAAAGCTAAAAGAAGAAAACACTAAGGAGCAGTTCTAAATAGGCTGCTTTTTGTTT
AGTGTGAGCATGGAAAATTGTAGTATAATAGTAATAAAATAATCATTTTATTTAAAGAAG
AGTATACTCAATTTTAAAAGGGGCGTAAAAATTTTGTCTCTTATACTAGACCCAGTTTCA
AAAAATAGGAAGTATAGAGAATTAGTTCACCAACGGAAACAATGTACTTTATGCCAAGGA
ATTAAAAACCCAGCTGTGATTTTAGATGGAAGATATGACTCAAATCACATTAATCCTTGG
ACTAGATGGTGTGGCAATTTAAATGCTAAGGTGATGGTTGTAGGTCAAGATTGGGGTCAT
GTTGAAGCATTTATTAGAAACAAAGGACAAGTTAATCCGTTAAATACAACAAACAATAAA
CTAATTGAAATGCTATCCCTTATTGGTGTTAAGTTGGAAGATACTTATTTGACAAATGCA
ATACTTTGTATGAAAGAAACAAAAAATTTGTCCGGGAAAACAAAATCTGCTTGGTATAGA
AATTGCGGTGAACATTTTTTAAAAAGGGAAATTGAAATTGTTAACCCTAAAATCATTATT
ACCTTAGGAGTAAAAGCCTTTAGGACTGTTAAAAGAGTATATAACATAAAATGCTCAAAT
TATTTAAGAGATGTGGTGAAATATGAGGAACCAATAATGATAAATGAGGCAAAGTGGTTT
CCTGTTTATCATATTGGAAAATTGGCACAAAGCTCAAGACCCTTAGATAAACAAAGACAA
GATTGGGTTCGAATAAAGAACTTTGTTTGAATGAAATTAGTTAAAAGAACCCTTTCACTT
AAACAATGGTAGGAGGTATACCTTGGATTTTTATCAAAATATGTTTAATGATTTATTAAA
TGATATCATTGAACAAAAACCAGATATTAAAAGTGAAGAAATTAGCGAAATATCTCAAGA
GATCATCGGAAGAATTTTAGATCCTCAAGGTGAAATATTTTTAAGAAAATATAATGACTT
AAAAAATAACATGTATTCCAATTTCATGTATGAAGATCTTACTTATCAAGAACCACTTAC
AAGATTAAAACAGAGATGGTTAGAAGGTTTTGTATACTTAAAAGCAGTTGAAAAAATATG
TGAAGAAATTTCTATGGATTTTTTAGAAGATTTGCACTATAACCCACCTGAAGACAATAA
ATTTAAATTTATTCTAAAGGTATTAATGAAAATACATGTTAGGTCGATTAAAATAAGCAA
GGAAATTCAAACCTTGTTAATGTCAGGATTTGCTGATGCTGCTTTATCAAGATGGAGAAG
TTTACATGAAAACAGCGTTATTTTCAAGATTTTAATGGCTAATTATAAGGATCTGGAGTT
TACACATGAATTAGTTAGCAGGTTTATTAGCTATTCTGAAATAGAGAGGTATAAAGAACT
GATTATTTACAAGAGAAGTCAGAGAAAGCTAGAACTTGATCCAATAGGCATTGAAATAGA
ACAAGAGGTTAAAGATCAAAAGGATGAACTGATAAAAAAATATGGTCAAGAATTTTTCAA
ACCGAATATGTGGGCGAGCATATTATTTGAAAATAAAGTTAAGGAAATTAAATTTCATCA
GTTAGAGCAACTAGCTGGCTTAGATAAACTTAATGCATACTATAATCAGGCAAACATGCA
AGTGCATGTCAGTCCAAAAGGGCTATATAGCTCATTTTCAATAATTGATGATGATATGCA
GCGTGAACTATTTTCATATGGTGGTTCTAATTACGGTTTATCATTACCTGGTCAGTTAAC
TGCAATTTCTCTGTCGCAGATTACGACAGAGTTATTAAAATTAAAACCTAGCGTTGATGC
AAATATGATTGGACAGTGCCTGAATATGCTTGTAGAAGAGTGTAACAATGTATTTGCTTC
TATTCAGAATGATATTGAGGAGGAGCACAAAGAATCGCTTAATGAAAATAACGAGAATCA
TTAAGCAATTAGAAAACTTTCTAAGCCGAAAAACTTTTTGACTAGTATAAGTACAATGAG
GAATAATTCCTCATTGTATCTAAATAAAATAGGAATTTTAAAGAGAATACAAATACAAAA
AATATGTATAAAATAATTGACTCGTAATGTGATCTATAGTATTATTAAGTTAACCAATAA
AGACAACAAAAAGAAATGAGGGGAAATAATGGAGTTAATAAGGATAGCTATGAAGAAAGA
CTTGGAAAATGACAACTCTTTAATGAATAAATGGGCAACAGTAGCTGGCCTTAAAAACCC
CAATCCTCTTTATGACTTCTTAAACCATGATGGGAAAACATTTAATGAATTTTCTTCAAT
AGTCAACATTGTTAAGAGTCAGTATCCAGACCGTGAATATGAATTAATGAAAGATTACTG
TTTAAACCTAGATGTTAAGACAAAGGCAGCAAGAAGTGCATTGGAGTATGCTGATGCAAA
TATGTTTTTTGAAATAGAAGATGTTTTAATAGATTCAATGATTTCTTGCAGCAATATGAA
AAGTAAAGAATATGGAAAAGTGTATAAAATACATAGAGAGCTGTCTAACAGTGTTATTAC
TGAATTTGAGGCAGTGAAAAGACTCGGCAAATTAAATTTAAAAACACCTGAAATGAATTC
TTTCTCAAGACTCTTGCTGCTTTATCATTATTTAAGCACTGGTAACTTTTCTCCGATGGC
CCAACTTATAAAACAAATTGACCTAAGTGAGATTTCTGAGAACATGTACATTAGAAATAC
ATATCAAACAAGAGTTCATGTTCTAATGTCTAATATAAAGTTAAATGAAAATTCATTAGA
GGAGTGCAGAGAGTACTCTAAAAAGGCATTGGAAAGTACAAATATCCTGAGATTTCAGGT
TTTCAGCTACTTAACTATTGGCAACTCTCTATTATTTTCGAATTATGAATTGGCTCAAGA
AAACTTTTTAAAAGGGCTAAGCGTTTCTGTTCAAAATGAAAATTACAACATGATTTTCCA
GCAGGCTTTGTGCTTCTTAAATAATGTATGGCGTAAAGAAAATAAGTGGATTAATTTTGA
ATCTGATTCAATTATGGATTTGCAGGAGCAAGCCCATTGTTTTATCAACTTTAATGAAAA
TTCCAAAGCAAAAGAAGTTTTGGATAAACTAGATCTTTTAGTTCACAACGATAATGAGCT
TGCAATGCATTATTATTTGAAAGGAAGACTCGAACAAAATAAAGCATGTTTCTATTCTTC
AATCGAGTATTTTAAAAAGTCTAATGACAAATTCCTTATTAGGCTGCCACTGTTAGAACT
GCAAAAGATGGGTGAAAATCAAAAACTTTTAGAATTACTTTTACTTTAAAGGAGGTGAGA
CAATGAAAAAACTTATTATGGCTTTAGTTATCTTGGGCGCACTAGGCACTTCTTACATAA
GTGCAGATTCTTCAATCCAACAAGCTTCAGGTGATTATGAGGTTGCTGGAATGCCACGTG
GAGCATAAAATCCATTGACACATAAAGTTATTAGTATTATTATTTATTTAATTAAATTAA
ACAGAGAAAAGGAAGACGTTTGGCTCTTTTGAGCTAAGCGTCTTTTGTAGTTTTAAGGCC
ATCACTTAAATATTAGGTTTTAATAACATCTAGTGATCAACTTCAAATACATACACCCTA
ATTAAATGAAATGCATTACAAAGCAGCACATTCGCAAAAAAAAATTGCGTAGAATGTGCT
ATTTGTCGTTAAAAAAATCTTTACTTCCCTTTTGTAATGCATTACAATTGCTATAGATGC
AAAAGATAAAAAATATGTATATAGGAGGTTGGTGGTATGTCCGCAATTAGTTACTTAAAA
AACAGTATGACAATACATAAAACCATTTACCAAAAGAAAGTTGAAAGCTTAGTTAAAAAT
GATTTGTTTTTTCATGAAAAAAGCATTGAAAAGTCAAAAATAATGAAGAATGAAAATGTT
CGAAAACAACTAACTAAAGGATACATGAAATTGCTAAGCGAATACAAGGAGGATTAATGA
TGCATGTTGTAGAACTTAGGTCTACAAATCATAAAGATATTGATGCCGATTTTGTTTTAA
ATGCTAAACAAACTTACATAGAGAGTGTACTAAACATTAGGAAAATGATTGTTAATGCAA
AAACTGAAGATGATCTACATGGTGCAAAAATAGAGATAGCAGCATTATTAAAAGATCTAA
ATAGAGTATTATTAGGTGGAGATGGATTAAAAAGAAGCATTGAAAATAATCTGCATTTTA
GATCCCTAATACATTTTGTGAAGAATTTAAAACGACACATTGCAATTGAATTTGAAGAGT
TTATTTATCAACCATAACATATACGCACTGCAGTCTATAGTATACATAAAAAGTAGGAGG
TTGACATGTCAGAGCGAATAAAACAGCTATTGGTCAAACGTGGCATCACAATAGAGGAAT
TGTCGAGGGAGACAATGATTGATATTCAGAAATTAAACAAAATCATTGAAATGCCAGATG
AATCAGATGTTACAACCATAAAGCTTATCGCTCTGGTATTGAATGTCTCTATTGATGAGT
TATTGGATGAGAAAGGAGGAGAAGATAATGCAAAATAAAGTTAAACAATTAAAAAATTAT
GCGGTTTACGATGATATCGAGGGCTTTTTAATCAATAAAGATATAAGAAGTAGCTCAGGG
AATTCTAACTATATGATGCCTTCATCAACTATAAGGGTGTCGAACACCAGAAAGAATTAT
GAAGGGGATATTAAGCAGTTCTTTAGTGTGATTAAAGGTAAAGATGTCAAAAGTTTAGTT
CCCGATGATTTAGTTGTAAGTAAAAGCGAATTAAGCAACTATGTGAAGTATCTTCAGGAA
AAGGGATTAGTTAATAATAGTATTAACAGAAAAATGACCTCCCTGAAGATGCTCTATACA
TATTTGGAGCATGATTATAAGGACTATATTGACTTGTCGGTGTTTAATACTGTCGAAAGG
CTTAAAACAGTAACTAAAAACTGGGATAAAACAACCCAGACAGAAGCCGAAAGAATCGCT
CAGGATATGTATATAAATGAAAGACAGAAACCTTTAATGAAAAAGCTGTTTGTTAAATTC
GCCATCAGAACTTCTTTTCGTGTAAGTGCGATTTTGCGAGTAAGATGGAAAGACATACAG
CTTGATGAAAGTACAGGCCATTATATAGTAACAGTTATTGATAAAGGATCTCAGGTTGTG
TCTACAGGCATTAACCAGGTATTTTATGAGGAATTGTTGCAGCTGAAGGAAGAGGATGAC
AGCGAAACTGAATTGGTTTTTCAGGGGCTTTCGGAACAATCTTTACGACACTCCTTAAAA
AGGTCGAAAAAAAGGTTAGGAATACCTCCTGAAAGAGAATTAGTCTTACACTCATTTAAG
GGTGTAGGAATTGACTATGTCTATGAGAATTCTGGTCACGATTTACTTGCAGCAAAAGAA
CAAGGAAATCATAAAAACACATTAACAACAGAGAGATATATGAGCAGAAAGATTAACATA
GCGAACTCTGCTGGTGTAACAATGGATGAAAAAATCGATTTAAATCCACTATATGAAGCA
ACCCAAGAGGATTTTATTAGTTTTTTTGAAAACACTGATCTTGTTACATTAAAAAAGTTT
ATAAAGCATGTAAATGAGCGATAATCATTTTTTCGGTATATTACTCAGTTCAAATGATAA
TTCTTCTTGATTAACCAGATTGCCTTTGGTAACTTTAAATTTAGCAACATGACATGAGGT
GAAAGGCTATATGACAGTGATCTTTGATCAGTCTGCAAATGAGAAACTGCTTTCAGAAAT
GAAAGATGCTATCTCGAAAAATAAACACATAAGATCTTTTATTAACGATATTCAATTAGA
GATGGCTAAAAATAAAATTACTCCAGGGACAACACAAAAATTAATTTACGATATAGAAAA
TCCAGAAGTCGAAATTTCTAAAGAATATATGTACTTTTTAGCCAAGTCACTATACTCAGT
TCTTGAAAGTGAAAGGTTTAATCCACGAAATTACTTCACAGAAACGGATATGAGAGAAAT
TGAAACGTTATGGGAAGGATCTGTGGAGGAAGATATAAAATTTCCGTATACATTCAAACA
AGTTGTAAAGTATTCGGATGATAATTATTTCTTCCCAATCACTGCTAAAGAGTTGTTTAT
GCTATTTGAAAATAAGTTATTGCACTATAATCCTAATGCTCAAAGAACGAACAAAACGAA
AAAACTAGAGGGCTCAGATATTGAGATACCTGTACCGCAGCTCAATAAACAATCGGTAGA
AGAAATAAAGGAACTGTTCTTAGATGGGAAATTAATTAAATCAGTTTTTACGTTTAATGC
ACGTGTTGGAAGCGCAAGTTGTGGCGAAGAATTAAAATATGATGACGACACTATGTCTCT
TACAGTGACTGAAGACACCATTTTAGACGTTTTAGACGGGTATCACCGGCTAATAGGCAT
TACTATGGCTATAAGACAACATCCTGAGTTAGATCATTTGTTTGAAGAAACCTTTAAAGT
GGACATCTATAACTACACTCAAAAAAGGGCGAGAGAGCATTTTGGGCAACAAAACACAAT
AAACCCAGTTAAAAAATCTAAAGTGGCTGAGATGAGTCAAAATGTTTATTCAAATAAAAT
TGTTAAGTTTATTCAGGATAATAGCATAATTGGTGATTATATAAAGACAAATGGAGACTG
GATAAATCAGAATCAAAACTTACTTATAACTTTTTCTGACTTCAAAAAGGCAATTGAAAG
AAGTTATTCTAAAAAAGATTTTTCTACTCAGGCAGACATCTTAAAAACTGCAAGATACCT
TACATCTTTCTTTGATGCTTTAGCTACACAATATGTAGATGAGTTCTTAGGTGATATAGC
AAAAGAACGGAAGAGAAGTTTTGTAAACAACTATTTGTTCTTTAATGGTTATGTGGGATT
AGCTAAGAAATTGCAATTAGATGGGGTAAGCCTGGACGAGTTGGAAAGTAAGATTACTGA
TGTTTTAGGCTCTATAGATTTTAGTAAGAAAAATAAGTTGTGGGATGAATTAGGTGTAGT
AGACAAGAATGGAAATGCTAAATCACCACAAAAGATATGGAATTTCTTTAACAATTTAAA
AATAGACGAGTAATTACTTAGGAGTTGTTTGTTGCAATGTTCAATAGTGAGATTAAGGAA
AAATATTTAGATACCTTATCTGAGGGTATGGTTATGCAGATGAGGCCTATTTTTGCAAAA
GCAGAGATTACTGAGACTTTATATAATAAAGACATTTATGATTTCACATCAATGCAAATT
TTAGAACTTATACGATCATTCGATCAAACCACTATTGGTAGTGTTCGAAGAACCTTAGCA
TTATTGTCATTGTATATTGATTGGGCAATTTCATATAAGTTAAGTAAAGGATTAACCAAT
TTGGCAAGAACTATTTCTGAAGAAGAGCTTTATGAATGTCTCGGAGACAAAAAATTATAT
ATTACTTATAGTGAATTAGAGGAAATGGAAAATCAATTAGTTAACTATCAATCAAAGGCT
GTATTAAGGCTGTTGTTTGAAGGGGTTTCAGGTTTAGCTCATTCTGAATTGCTAAGTTTA
ACGAAAAAGCAAGTTGAGGATGCGATGCTAAATGGTAACGTTTTAACCCTCTATGATTCA
AAGCACGGTGAACGAAAACTAAAAGTTAGTAGTGAATGTCTTGTTATTGCCTTAAATGCA
GCTCAGGAAACTAAATATAAATTAAAGAATGGGAAGGCAAAAGGCCAAACAAAAGAAGTC
TTTTTAGTTGAAAATGATTATGTAGTTAAAACAAAAAGAACGTCCAACAAAGGAGACGGC
CAAGCAAGTAAATTTGTCATAACTAATCTAATTACTGATATATCTGAGTTCTTTAAAATT
AACTTTTTAACACCAAATACTATTGTTAGATCTGGTCATTTGTATAGAGCATATCAGCTT
TATAAAGAAAAAGGGGTTATTGATAACTCTGTAAGGTATCAGATTATAGATGACTTTAAT
TTAAGAGTGAAATCCAAATATCGAGCAGTTTATTCAATGCAAGATTATATTAATGAGGAA
GAAGTTAATAAATATTACGCAGAAGAACTAGGTCTAAAAGAGACGACCATTTAAATATGA
AATCCATTTGACTATTTTGGTTAAATGGATTTTTCTTTTATCTCAAAAAATTGTGAAAAA
ATTCGCATTTCGACAAAAATAGACAAAATAATCACTTTAAATACATGTTTAAATGTAGTA
AGATGGTCATGTAAACCATATGGTTTACTAAGGAGGAGACCAAGACCAAAGTCTTAGTCG
TTTCAATGCCTTTCAACCTTGAATTCATAGAGGTCTTCGACATTACAATCTAAAGCAGCA
GCAATTCTTTTTGCAGTTCGAATAGACATATCTACTTTAACTAATCGATTATAGTCGCTC
AGCTGCTGTTTCTTAATCCCAGTTATCTCTGAAAGTTCATTGATTGTAATGTCTTTCTTT
CTACATAATTCAGGTATCAAGCATTGCCCGATCTCAACTTTAATCATAATCGGACATCCT
CCTGCGTTCTGTTATGGAAAGACATAATACATATCATACCATACGAAGCCGATAAATAAC
CACTAGCATAACACCTACTTTCTATGTATAATGATTATACAAAACAGAACGCACGTTCCC
TTAACACCTTAAGGGTTTATCAAAGAAAATTGAACATAGGAGAATGAGGATGGCAGGTTA
TTTAAACAATATTGCACTGAATCTGGAGATTGTACTCAAAAACAAAGCAGATAGTCCAGA
AGTCTCTGAAACATTGGTAACCAGGATTTGTGAAAATTTACTTTTATCTAAAGAAGTCTC
GTTTTTAAAAGCTGACGGATCAGTTGAAAATTTTAAATTAAGTGATATGGAATATGAAAT
AACAAATACAGAAGAATTGCCTGAGTAAAAATAAAAAAAAGAAAGACTCCATTAAACATA
ATGTAATCAGCAGCAAGAGGAGAATGAAGGTATTGTTTTGAATATATTTGTTGATCAAGA
TAATTACAAAGAGGTTAGTCTGAAACTTACAAAAAAATTGCTGACTTCAGAACATTATCA
ATTCCTACTTGGTTTCAAGGGAGAGAAATTAGATATTACAATTTCAGTTACACCACAAAG
CCTCGTTAAGCTTAGGGATGACATCAATGAATTGATCTTTATGTTCTCAGATTAAAATTA
GATTCGGTCACATAAATTGGCCGAATCTAATTGACAGATATTAAATAATGGGTTATAGTT
TATTCAAATACAAATAATATGTATATAGGAGATGGTAAAGAGAGCTATGTTGCTTGATGA
AAAGCTCGATAAATTAATGAAAACGATTCTGCGATTAAAAGCATACAAAGAAGAGGAAAA
TTTACGAAGAGTCATCGGAGAATTTCATTCAATAATTGATTATGCTTACGAGGGGATGTA
TATAGCTGAAGATATGTTAAGAGAAGAAGAAAGTAAGGGCAAAGAAGTAAGTACATATTG
AATTGTGTAATTTTCACTAAGGTAACAAAATTAAAATTAGTGGATAAAATGTAAGTTTTA
TCGAGATTCGGATAAGGGGGATATATGTTGAAAGAAATAAATATGATTGAACGTTCTTAT
TGTGGAAGTGGAGGATGTATGAGTTGTCCCTTCTCGCACAGTAATGAAGCTGAAATGGCT
CAAAATTACGGATGTTTGCCCACACCCCAGCAAATTGTAGAGATGAAGGAAAAGAGTGGA
CACAATTGGGCTTGTCATAGCGATGAGACGGTTTTGTGTGGAGGTTTCGCTAAATACATA
AAAAGAAATAGACCTGATTTAAACATCAATGAAGGGCAGTTAATTTCATATGAAACTTGG
GCTCATGAAGGTGAAGCCAAAGCTATACAGGAAGCAAATTCAAGAGAGCTCCGACTGGCT
CAGGATGAGATTCAACGTCTTACAAAAGAGAATGACGGCATCAAGCAAGCTTTAAATAAA
ATCGCTGTTCTCAAGCCTTTAATTAACAATGAAACTAATACTTGTAACCTTCAATTTGTA
ATTACAACAGCACAACTGGCACTGGAAGGGGAGACGAAATGAACACAGCATACAGAGTTT
GGGACGGCCGGCAAATGCATTATTGGGATGATGAAGGGTTGAGATTGTTTATTGACGGCG
GCAAATGGATGTTATATTCCGCACGTAGTGGAGAAATGATATTCGAAATAACAAAAAGTA
AGAATAAAAATGCGGCTCTCATGTGGGGCACACAAATAAGAGAAATATCCGGTGAATCAG
ATATCGGAGAAACAATTTATGCGGGGCACATTGTCAGACAAGAGAATCTTGACCCTGATT
TATGCAGGAATCCCACTCTTATTGGTGAAGTGAAAATGATTGAGGGTTCATGGTGTATCG
TAAACGAGAAAAAAGAAGAGTGCCGCCCGTTGTTTTCTGAAATGGCGATAAATTCAATAA
TCGGCGACGTTTATCAAAATCCTGAGTTATTGGAGGGTTTGGAGTGATGGAGAAAAAAGA
AGAACTTCAAGAGTTGCTGGAACACTTGTCTTGCGAAACAAACTTTTTGACACAGAAGAG
GATTATTAGAGAAGTGTTGAAAATGTTCGATGAAAAGAAGGGAGCAGAGAAAACACCGGG
AGATTCCCTCATGGTGTATGACACTCAATCAGAAGATGTAGAATTTCATGGCACGATGAA
AAGCGCGGAAAAAGATTTCGAATGCGCTATGGAGGGATTAGACAACGGGGAAACAGCTTA
TATTTTGAAAGTGATAAAATCATTCACGCCGAAGGAGGGCGCTGGAGTGATTTGAGGTTA
CAGTCTAGATAAAAGATGCATTTTAACGTGATTAAAAGGGAGTGAGAATAATAATGGAAT
CAAAACATGGATTGAGCCAATATCGTTTAAATAGTGCTAAAAGTTGCGCTCGATCATTTT
TAGAGACAGTAACAAAGATTGAGCTTATGTACCAACTTTCTCTTCAAAAGTTGGTTGATC
CAGAAATTGCAGAAACCTATATTGCTAGAAATGTTAAGGAAATTGATAGAGAGTGGGAGC
ATTTTAAAAGTTATATTGAGCAGCGGGAGGACATGAGGGAATTAGATTAAAAGTAAAATT
TTAAATTAATTTAAAAGAGGGGGATTAAAGTGTTTATTAAAAGTCAAACAAAAAAGATGG
TATTAGAAGTGTTTCATAATTCCCTTGATGAGATGTGGGGAAACATCAAGCAGCTAGAAA
AGGATGGATGGTCGAGAAATACTCGAACAAGTGTTGCTGGGATTCCCTTATATGAACTTG
AACTGTGGAATGATAAGGAGATTGATGAGTTTAAAAGTCTGTATCCTAAAATTAAAGTTC
AAGATCCTGATGATTCTGTTTTTAACAACCATCCTTATGTTTTATATACAATACATGAAC
GTGAGTTTAAATAAATTGAAGTTTTAATCAGGTAGGAGGACTGGGTTAACCAAAAATATG
AGAAATGAATACGACTGGATAGATAAAAATTATAATACCTACACAGTTGATCAGATATCT
GATCGGTATTTAAAGAATATACTTCGATTTCTTTGTAATGGTGGTGGCTATCATAGTTAT
CTAGATGAAGGTAAAATCACTAGGTTATTTACCGAAGCCACAAGCAGAAAAATAAAACAC
TCGTTTAAACTTGAAGATGCAATTCAAGCATATAGAGATGAAGAACTCTTTGAACATCTT
AAGTATTTAGAATATTTAAGTGATAAAGAATGATAAAAAGACTGTTTTAAAAGAGGGAGA
TGTAATGATGGGAATGTACACAGAATTGGTTTGTGCTTTTGAGCTTATAGAGGAGACTCC
GAGGCATATTATTGAAACACTTGAATTCATGTGTGGTCAGAGAGAGGATCATCCGAATGA
ATTACCTGACCACAAGCTATTCTCTAAAGAAACCAGATGGAAATGGATGCTTCAATCAGA
TAGTTACTACTTCGATGGAACAACTCATAGTGAAATTGTAAATGACACTATAGGCGGTTG
TTACGTGACAATTAGATGCAATTTAAAAAACTATGATGATGAAATTGAAAATTTCATTGA
ATGGGTCTCTCCTTATATCCGGAAGGACTACGATAATTATTTTATAGGGTATGAACGATA
TGAAGAGGACAAAAAACCTACTTTATTATTCGTGTAAAAGGACTATTTTCATTGTAAGGA
GGAAGGCACATAGGTTATTTAAAGCACATAATTGATACAGCTTGGTTTAACTTAGTTTGG
TTTAAATGGCATCTTGGAGCGGATATAAGCATATTTGATGGCTGCGGATGGAATACATAT
AAATATTTAAAGAGTAAAAATAAAATAAGTGGAGGTTATTAGGGTGATAAAGAGGAATCT
GCTTAGTAACCACGTTGATGAGATTATCGGAGAATATTACGCTGCTAAAGGATATTCAGT
TCAGAGTATTGATCGCCAAGAAAATGGTCAACTAATTGTTGTTACGCAGCGAGTAACAGA
GGAAAGGGAACCAGAGAAAGTTGACTTAGTATTTGATTTCATACATAAAAGACCGTATAG
AAAGAAATATCTTGCTTAAGAGGGGCTGAGAAATTGGACAAAATGAAAGAGCTTATTAGG
AAAAATCTGTGTCTGAAGAAGATGTTAGAAGCCAATGAAAGAGAGATACTTGAGGAGAAA
CGCAGAATAAGAATTCAAAAAATATCGCGAAAGTTGGTCGAAAGACAACAAGAAAAAGCA
TTAGTCTAATTGAAGCTGATAAGAGTAAGTTATGAAATTGTTGAAAGAAAGGGATTAATA
ATGATTAAAACAAGACTATTCGAAGATGAGTATTGTAATGGAGAATGGGTTGAAATTGAT
AGGTTAATAAATGGTTTCATAAGATCAGAGTCAATTGAAGTTGTTGATATAAAATACAAT
TCCTTTAATACTGGTCGCACTCATAATACAGCGCTGCTTATCTATAGAAAAGAAATTTAA
GATCATCAGATAGTGATGATGAAATCGTGATTAGGGGGAAACGAATGAACAAGGATATTC
AATTTTTAAAAGAGCTTCAAAATGAATTGAAAACACAGGATCATGACTCTCAAGCTGCAC
CACGTTTCTGGACAGTTGGTGATTATGAATGGGTCGAAGCTCGAGAGGAAAATGCAGAAC
GGTATTCTGTGTACCTGCCATATATTGCAGAAGCATATGTTTTAGATGATTATTTAGAAG
ATTTAAAAGAAGATAGTGAGCTATCTAAGGAAGCTTTAACAGAGTTGAAAAATGACGACT
TTGATGATCCTATTGAGTGGATTCAAAAATACATTGATGAAGAAGCAGAATTAATTCCAG
AAAGAAAGGTTCATATTGTACGGCCGGATACAATGTTTTTGACCAAAGAAGAAGCGAAGA
GCCACATCAATTTGAACAAGCATCATTACACATCTGAAGTACATACTTACGCAATGACAG
CTTGGAGGGCACCGAAAGTTGAGCGGCTTCTTAATTTACTTGAAACGTTTAATTGGGATT
CCATTATAGACAGTCAATAGAATCTACAAGGGAGTGGCAAAATGAATACATACGTAGTCG
ACAACAGTAAATATAAATGCATTTATGCGGGAATTAACAAAGAAGCTGCTTTTAATAATG
AATTTGAAAACGGAACAAGAGTAAGGGTTTGGTTTGAAGGCCATCACATAAAAACGTTTG
AGAAAGAACGAAGAGAAGTCTGTGGAGTAGGAGAATGGATCCTTAAGTATGATGCTGCGA
CTGAATTGCAAAAGGAAGTAAATCGTTTGGAAAAGACATATTTCAAGAAGAAAGAATTGT
TAGACACTATTAGACAAGTTGATGAAATCTAAATAAAAGATAGTTTTTAACTAAACATAT
AAGGATGGATCGTTATCGAAAAAGCACACGTATCGATAACGATCATAAAGTATTAATTTC
TATGCCGGCGTTTTTCTTCGAAGTGATCAGGATAATTTTGTTTAGATTTTGATTTGAATA
CAAAGTAAAACCCTGCAATTAAGATATAGTCCATTATCTTATCAAATGACCAATTCACTA
AATAATCTAAGATCAATTCCATTTATTCCACCTCCGAGACAAAAATGTCCAGTCTCTTTT
ATATGGCAAGCGTATGACAACCGGCTTGCAGTAATAAAGGTGAAATGAATCTTGGAAATT
TAAAAAGGTTTAAAGAAAAATCTCCTTTTAAATAAAATATTTATTTTATGTAGTTTTAAT
CAAATTTAAATTTATTAGAAATGGGGAATGAAAAATGAAAGAATTATTTAACTGGCAGAG
AATAATGTTTTCTCCTAGGGTGTTATTAAATCACTCGAAATATAAGAATAGCCATTCGAA
AGTCCTTGAGGATGGTTGGCGCTTTGATTATCAAATAGGAAAGTATTATAAGTGGATTGA
AATGGAATAGAACTAACTTAGTGTTAATGTAATAAAATTTAAATTTATTTTGTTATGAAA
AAGGCATTAAGGAATTATGTAACGGAGAGACTATGCTCTCCAGGATTCGAAGGAAGGTAT
GCGGAGTTTGCCGTGCTTAGTCTTAAATCTGTGCTTAACCTTACATAAAATAGGCTCAAT
AAATACATATTCATCAGATTCAGACTTTACTTGTTTCATAGAATGAAACTTGCCACGTTC
TGCATGTGGCATGAATTCCATAAAACCAGCTGCAACTCCATCGGGATAGGATAGAAGGAA
TTTTATATCCTTTTTGGTGTAGCCGATAATAAGAACTTCGGTGTAATCGTAATTGATCAC
TTTCAGCCAATTATGTGAACGTTTATTGATCTCATAAGGGGAGTCAGCTTTTTTGAGTAC
GATTCCCTCTAAGTTCTTTTCTTTGGCCAGGTTAAAGTAAGCTAGTCCGTTACTTTGAAT
TCCTTCGATTACAAAGACATTAGGATGATTTAACTCAAGTGAGTTCAGGACTATTTTTCG
CTCAGTGAGTGGCTTAGCTGCTATTGACTGACCGTCTTTGTAAATAACATCAAAGACACA
ATAAACAATCTTATGGGCTGATTTTTTTGACATGAAACGTTCCATTACAGCTTCAAAGTC
AGGAGCACCGCCTGGGGCAGCTACAATAACTTCACCATCGAGCACTGTTCCATCTGGAAT
ATCTAAGTCCATGAGTTCTGGGAACTTACTTGTTACTTCGTTGTTGTGACGAGTGTATAG
CTTAATCTGATTATCAAATTTAGAAAGGATGAGTCTGATTCCATCAAATTTGAGCTCAGT
GATATAGTTCTCGTCGTCAAATGGCTCTTTTATTGAATGCAATAGCATTGGCGATACAAA
CAAAATATCACCTCCTACTTAGAACATGATAGCTAAGCGAAGGTGATATATAAAGCGATA
TGGTAGTGGTACTTAATGGGATTCAATGAGCTCAGGTGAATTGTTTTTAGGTGAATTCAC
TAAAGGTGAAACCTGATATGCTTCCATGTCATCAGCGTCATAAGGCTGCAGTAAGCTTTG
TAGATAATCAGGATCAGTATTTTTAGGGTTGAGCCACTCCTTTTCGTTCTCATCAGTCAG
GATAACCGGCATCCGATCATGAATGTCTTCCATAAGCTCATTGGGCTTTGTTGTAATGAT
TGTGCAGGTGTATAACGGATTGCCTTCTGGCGTATTCCACTTTTCATATAAGCCGGCAAA
TGCAAAGAGATTGGAGGATTTGAGCTTAATCCGCATAGGAATCTTAGTCTTTGGATCGAG
ACGTTTCCATTCATAAAAACTGTCAGCAGGTATGGCACAACGTTTGCTTACGAGCGGCTT
TCGAAAGCTGGGTTTCTCGGACAATGTTTCAGCACGGGCATTAATCATTTTATAGCCGAT
CTTTTCGTCTTTAGCCCATGGAGGGACAAGACCCCATTTCAGCTTACCCAGACGGTTGTT
CGATCCGTCGTTGATAATTGTAATGATGTTTTGTGAAGGAGCAACGTTATAACTTGGATG
GTATTCGTCTTCAGACAAAAATTGATCTATATTGAACTGTTCGATGATGTCGTCAAACTC
AGAGAATAAAGTGAACCTGCCACACATGTTCATCATCCTTTAGGGTTTTTGAATATTGTA
CAGGCTTGATGCACGAAAATCAAAAAAGGAGGAATGTGATGCAGCAGCAAACAGTTGAGG
TTAAAGAAGTTGAAGTGTTGATTAGAGGTATATGGACAAAGAAGAAGTTTACGGATATCC
AAAAGGGACAAACATTTAAGATTGAGGAAAATGGGAAAGCCAAGAAATACATAGCAAGAA
CAGATCCCTATTGGGATGAGATGTACGAAGCCTACATAATTGATTTATTTGATAAAAATA
AAATAAGTGCATGAGAATCAGAGAGAACAGATAGCATCGATGAAGATAAAAATAAAATTA
AAAAGGGGAAATTTGATGAAGCTAATTGGTATTAAAACAAGTAACTGTTTTTTGGTGTCT
GACAATATTAAGGGCAAGAGATATTTTCATAGTCAATTAGATGAATTGCTTTTCGATGGG
AAACGAGCAACCCAAACGTATAAATCAGACTGGTTTAAGCTTGAAAAGGAGCCAAGTGTT
ATTGAAAAACAAATGCCAGCTAAAAAAATCAATCATAGGTATGAATTAAAAGAGGGATTC
CAAGAATCTGAATTAACTCCTAAAGTAATTAAAGATTCTTACATAGGTGAAGACAGTGAA
TACTATGAAGTGAAGGGGCTATATGATTTGAAATTTGAAGAAGTCCCACAACAGAACCAA
AAAATTGAATTCGAAATGAATGTAATTGAAGAAATTGACGGAGAACTTAAGCTACAAAGT
CAAAATTTTAACTTGAATTATAACTTACTGGATAGAATTCAAACTCATCCAATGCTTCTT
GAAACAAAGCCGTGTTACTTGTCCCATGAAGAAAGCTATAAGATTATCAGAAACCATATA
AAAGCCAATATAAACCCTAAATTTGCAAGAATCACGAGTGATTATGATTTCTGTTTAACT
GTGGTCAAGGTTCTGGAGCTTTACAAACCTCACGAGTATATAGTTGATCTTAATGCAATG
TACAAACGGAGAAAGCCTAAACTTGAGAAAAGGTTTCAAACAAAGCGGGAAGTTGAAATT
TACAATGTTGCACCTAAAGCCTATCAGAGCTACCCAATTGTAGAGCCTTTTAGTGGTAAG
GACGTTGAGGATTTGAAGAGTAATATTAAGAAATTTTTAGATGATCTGATGGCTAAAATC
AACGAGCCTTTAGTCGAATGTAAATGCTGCAAAGGAAGAGGGGTTATTTTAAATGAAAAT
TAAATTGGACAAAGATTACATGGTAAATGAATTGGGACTGCCGGAATCCTCAATTTTAGA
AGAAATCACTGACACGTCTAGGTGGAGCATTCACTATAGAATTGTGTTCTCATATCAGGG
GCGCTTTTTTGAAACTTTCTATAGCAAAGGCGCAACTGAAAACCAGTATGAAAGCCCTTG
GGAATTTGAAGAACAAGTGGATTGTTATGAAGTGGAGTTAAAAGAAGTGAAGGTTAGAAA
ATGGATAAGAAAAGAATCTAAATAAAAAATCAAATGGAGGTAGCATAATGAGATACAAAG
CGAAAGTGAAAGCGGTAGCCGAAATGGAAGTATGGGTACATGAAGATGCAGCGGGAAATA
TCGAAATAGAATACGTTGAATATGTTGATGACATAGAGGATTTTGAAAATGTTAGACCAA
TGGACGGGAGGTAAGGGGAATGAGGAAAATTAATTACTCAAGCGATGTTAAAATTGGTTT
TGATGCATTCGGGGAAGAAACAAAAGAGAAAATCAAAGAGCATCTTCTGGCTGCCTATAG
TCTAATAGCAGAAGGGGCTAAAGACGATGGTCTAGTAGAATATTTATAAGGCAATGCTGG
GCTAGTCTCTAAGATTAGCCTAGTTATCATACGAATAAAGGGGTTAACTGAATGTCAAAC
ATCATTTCTAAAGAGCAAGATGAAGCAATTAAATACTTTAGAAACAAATTAAATTTATCA
GACAAAGACTTATACATACCGTTGATTAATTTTGAACTACTTAGAGACAAGAACGAACAA
TATGCGAACATTCTTTATGAGCTGTATAAAAATGATCCTTATTTATTTATTAGAGCATTA
AAAGAGGGATATGTGGTTAATCAACCTATTGAATTTGATGAGGCCATTGTACGTTTCTTT
AATGGAGAAGAGTTAGCTATTGTACATAAAACAACCAGCAGAAGATACAATGTAAATGTG
AAAATGAAGCAGCTACCCGATGGATTTACATTGCAAACAATGGATATGTGGTTATGGAGT
GAACTTGTTTGAAAAAGAAAAATGATGATAAATATAATGAAAGAAGCACCATTCAGGTGC
TTCTCAAAAGAATTACATATCATCTTCTGAATTTTTTAATAAGTTTGCAACATGGTTTTT
TTAAATCACAACCACAGTCATATTCTTCTACGATATTTTCATTTTGTACAGAATGAGTTA
CCGGATAAAAATTTTCAATTCTAGTAATGTTTTTGTTTACATTGGTTATATGAGTTGGAT
GAACACGTCTAATAGTTCGAACATTTGTAGTGGTATTCACAAGATTTTTAGTAGGTGAAA
CTTTTGTTTCTACATGGTTGTTTTCATTACAGCTATTATGGTTGCGACGAGAGCCAAGAA
TAAAGTCATCTGCATTTCGGTTCCACTCTCTGTTGCTCATGTAATCACTCCTTCCTTTAA
TAGAATCTTACGCTGTAGTATATGATTTTTATTTTAGGTTGTCCTAGACTGTTCAACTAC
GATAGAGAAATCATCATAAGTCATGATTGTCTAATAACGGGTTAAAATGATAATTTTATT
CGAATTAGAAAGATCGCAAATGAAATACAAAAATAAAAAATATAAAAGTTTACAAAACAT
GTAGACAAATATAAAAAATATGTATATAATAAAATCAAGTTAAAGGGAAGGAGGCGAATT
ACTTGGAGGTACTTGGGATAACAGAGAAGGCATTAAGCTATTACAGAGAAAACGTTAAAG
GCAACAAGACAATTACTCCTGATCAGGCACTGTTAAAGATGATAAGGAATGTCTCACTTG
TCAAAGAAACTCATCCTGAGCGAGTTAAAAAACGTTTATTCTTCACAGAGTATGCTTACG
GAAACATGACAATCAAAGTTAACAGAAAAAAGCAGGTATTTGAAATTGTAAATAAGTCAG
GATGCTTTTCTGACCAAAATGATTGGAAGTTCCCAAAAAGAAGGTACATAGAACTTAGTA
AAGAACTTGGAATCAAAGACTGCAAGTTTAGCAAAATTACATATTCAAAGAAAAATCACA
ATAGACAAAAATAAAAATAGAGGATGATAAAAATATATGGCAGAAAACAAAACGGTATTA
CGCGAAGCAGATAACATTGTAACAATTGAAGGAACTTTAGCTGAAGTACGACACACTGAA
TGGAAAAATGGAAATGGATTAAATATTGAATTAGACATTGAAGTTGCGCCAAACGAAGTA
CATACAGTTAAAGGCTTTTCCAAGTATAAGAAAGATGATGGTACTGATAATGCAGTTGCA
AAGGGGTACCAGACTATTGTAAGTGAGTATAAGTCAATCGCAAAACACGGTAGAGATGAA
GCTGATAAAGTGAGAATCACCCAAGGTAAGATTGGATTAAATGAATATTACTCTCAAGGA
GTATTAAAGGCGTACCCACAGCTAACCACTAACTTTGTAAACAGACTGGATGCTAATGAA
GAATTTAATCCTAAAGCTGAATTTGATGTTGAACTGTTTGTTAAAAATGTAACTGAAGAA
AAAGTAAAAGGAGAAGAAACAGGAAGAGTTAATTTAAATGGTTATATCCCTTTGTATGGC
GGGAAAGTCATTCCTTTTACATTTGTAGTGACTAAGGAAGGTTCTCAATATGTTGAAAAC
AATTATGAAAAAGGATCTACGGTTAATGTCTTCGGAAAGATCATTAATTATAAAGAACAA
AAAGTAACAACCAAAACTGCTGCATTTGGAGAAGACAAAAAAGAAATCACTTCAATTACA
AAAAGAGAGTATCTAGTTACAGGGGGTAACGATCCTTATGATGAAGATAGTAAGAATGCT
TTTAATGCAGATGCAATTAAAAAAGCGTTGACTGAAAGAGAGATTTATCTAGACGAGCTT
AAGAAAGAAGGTAGTAAAGAAAACAATAAAAAATCTGGGTTTGGTGGAAGTGCTCCTAAT
AACAAGCCTTCAAAGCCGGTTGAAATTTCAGATGATGATCTCCCTTTCTAAAATAAAATA
GATCATTAATCTAATACATACCTGGGGTGAGCTCCGACTCACCCAACAAATTCAAAATAA
AAGGAGAACTTAAATGGCAATCGATATTTTCAACCCACAAGTTTCTGTAGTAGCAAAAGG
ATTAGAAGGAAAAGTTATCACAATCTACGGTTCTAACAACTTAGGTAAAACTAAGCAAAG
CACTCGGATGAAGAAACCGTTATATCTGCCATTCGAAAAAGGATTAAATGCCATTGCCGG
TGTCCAATTCATGCCTATCAATAGTTGGGCTGATTTTAAAAAGGTAAACAAGCAGTTAAC
CAAAAATGCTGAAAAGGCCAAAGAGATGTATCAGACAATCATTGTTGATGAAGTAGATGC
TTTTGCTAAATATGCGACCAGATATGTCTGCGAGCAATATGATGTAGAACGGATTAAAGA
TGGTAATGATGGGTTTGGCCTTTGGAAAGAGTACGAAACTGAAGTATGGGAAGAAATCAA
TAAATTAATTGGCGTAGGATTTACGGTTATCTTTATTGCTCATGCTGCTGAAGACAAAAA
AGGTAAAGTACATCCAAAGGGAGATAAACGAGTTTTAGCTCCAGTAATTGATAACAGTGA
TATTGTTCTCTATCTAAGTTCTAATGGTGTTGATGAAGATAGAAAAGTAATCAAATCAAG
TGCTTGGTTAGCTGAAACTGAAGAGCATTTTGCTCGTAGCCGATTTGATTACATTGACAC
ATACTTACCTGAATTTACTGCAGAAAACTTAGAAAAAGCAATTATTGAAGCAGTCGAGAG
ACAGGAGCAAGCAGAAGGAATTGTTGCTGTTACATACGAAGAGCAAAAACAAAACAACGC
TTCAGAAGAACTTGATTTTAACTCATTAATGGATCAAATTAAAGAAATTGGCATGAAGCT
TAATGAAGAAGGTCGTTTAGAAGAAGTTAATGAGATTACAGAGAAACATTTAGGTAAGGG
TGTAAAAGTTACTGAGTGCAGCCGTAAGCAAGTAGGTGTCATGTCTGTAATTCTAGATGA
TCTAAAAGACCTTCTAGCAGAATAAAAGAGGAGGGATTATTCCCTCCTCCTTATTAGGAG
TGATTATTTGGGGAGACAAGTTAAATGTCCTTATTGCGAGACCAAGTTAGACAAAGACTC
AGCCATTCCTTATAAAAAAAGATATTACCATGAAAAGTGTTTTAATACCTGGAAGCAAGA
AGCAGATCACAGAAAAGAGTTAATTCAATACATATGCAATTTATATGGTCTTACATCTCC
AACTGGCATGATGTTGAAACAAATTAAAGAGTATCAAGAGGAATATGGGTATAAGCTTAA
AGGCATTGAGCTAGCGCTTAGATACTTTTATGAAACTTTAGATAATCAACCCAGAGAAGG
AGATGGCATTGGAATCGTTCCATTTGTTTATGATGAAGCAAAGCGGCATTACATTAGACA
AAAAGCCATTCGAAAATCAGCTGAAGACCCAAAGAATCATAAAAGAGAAGAAATTACGTT
AGTCATAAAAAAAGGAATGAGAAAGAAAAGAGGGCTAGTTGATATCTCAACGCTATAGGA
AGGAGAGTCCATTTGCTACAAGACAAACAGGCAATAATTCAAGTTTTAGGGAGCATTTTA
AAAGATCCCACAATCTTGTCAGAGAGCAATAAATATAAGATAACTTCGGATGATTTTCCT
TCAAGGTTTCATTCAATATTGTTTTTTGCCATGAGCAACCTATTTCATCAAGGAACTGAA
GTATTGAATGAGGTTGAAATAGATGGATATCTAAAGGATTACGATATTCAATATAAAATT
TTCCATGATAATAACGGTCTTGAATATATAGAAAGAATTCAAGAGTTGGCAGTTGTCGAA
AACTTTGATTACCACTATAAAAGATTAAAAAAGTTTAGTCTGCTTAGAGAAATGGATGGC
TTGGGATTCGATATTAAGGAAATATATGATGAATCTCTGATTGACCCAAAAGAACAAGAA
AAGATGCAAGAACAGTTTGATAAGAAGTCGATTGATGAGATTTTAGCAGCTTATGAAATG
AAGATTGTAGACATAAAAGAAAAATTCAGAACTTCATCTGAAAGTGTGGGAATCCAGGGC
GGAGAAGGTATTAATGAATTATTGGATTCATTCGAAGAGTCCCCGGATATTGGAGTTCCA
TTAAATAGCGAAATGCTCACCTCAATATTTCGTGGATCACGGAAGAAAAAGTTCTATCTG
CGCTCAAGTATTACAGGTGGCGGTAAAACAAGAAACATGGTCGCTGACGCTTGTCGCTTA
AGTGCAACCGAACTTTATGATCCTAAAAAGAAGGAATGGGTATCAAACCCATGGAGTGAA
AGTTCTACAGTTATTTCAACAGAAATGATGGCCGAAGAATTGCAAAGTTTAGCACTTGCC
TACATTAGTGGTGTAGAAGAGAAAAAAATCCTTAGAAACACAATCAATGAACAAGAAAAA
CAACTTGTGCGTAAGGCTGCTAAGGTTCTTCAAGAGTCTAACATATGGTTCGAACATCTG
CCTGATTTTAATATTCAGGAGATTGAAAGAACAATTGAAAAGAACGTCATTAAAAACAAT
GTAGAGTACGTTTATTTTGATTATATTCACTCATCAGTAACCATTTTTTCAGAGATGAGC
AAAAAAAGTGGGGTCAATTTAAGGGAAGACCAAATTCTTTTGCTTATGTCGGATAAGTTA
AAGGGCTTATGTAACAAATATGATGTCTATATGATGAGCGCAACTCAGTTGAATGGTGAT
TGGAAAGAAGCATGGTTAAAAGGACAAGTAATAGATGCTTCTTATTTGAGAGGAAGTAAG
GCTATCGCAGATAAAACAGATGCTGCAATGATAATTCTTCCTTTAAGTAAAAAAGAGAAG
GATGCAATTGATCCAATCTTAAAGGAAGGATTTTATCCAGAGCCAAATTTTGTTACACAT
GTATTTAAAAATAGGGGAAATGAGTATGACAAAGTTAAAGTCTTTTCTCATATCAATATG
GGCAACATGCGGATTAAGGACTGTTTCACAACAAATCTTGACAATGAATTAATCACAGTT
GAGAAATTGAATATAAAAGCAGGATGAGGGGTGTAGCGCCCTTTGAAGTATGATAAAGAC
AGAGTAAAAGAAAGCCTGACCATTGAGGATATACATAAGATTTTAAAAGACTTAGGTAGT
GAGAACAATCAGTGGGATCAACAAGGAAATCCGATTTACAGAACTGTTTGTCACAATGCT
TCTGGTGGGAGCTATAAGCTGTATTACTATCATGAAGCAAAACAGTTTCACTGTTATACA
GAGTGTGGAGATAATTTTGATGTATTTGAACTTGTTATAAGAGCAAAAAGTCAAAAAGGT
ATTAATATCTCTTTTAATCAGGCTATCGAATATGTTGCCAAAATAGCAGGAAGAACATTT
GGATTTGGGAATAGAGAGACATACATAAACAATGATTTGATTGATGACTGGGAATGGATG
GGGAAGTTCAAAAAGAAGAAAAAAATACATATTGAGCTCCCCAGCTTTAATGAAACGGTT
CTAGATGTATTTGTGCCTTATCCTCACCAATTGTGGCTAGGTGAGGGAATAAGTCACAAG
ACATTAAAAGAGTTTGAGATTGGGTACTATTTTAGAACTCATACAGAAGGGATTACCATT
CCTCATCGAGATTTAAATAATAGGTTGATTGGTATACGTAGGCGCTCAATGATTAAAGAA
GAAGTAGATGCAGGCTATAAATATATGCCTTTAAAAGTTGGCAATACCTTATATAACCAT
CAAACAATGATGAATTTATATGGATTACATAAAACAAAAAATTCGATAGAAAGGTTTAAG
AAAGTATTGATTTTCGAATCAGAAAAATCAGTATTAAAATGCCAAGATTTTTACGGTGAA
TCAAACTTTACCTGTGCTGTTTGTTCAAGTAATATTTCTAATTTTCACCGGGACATTTTA
TTGTCTCTTGGTGTTGAAGAAGTTTTTATTGCTCTTGATAAATACCGACCACCAAAAGAA
CATGAAACAGAGGAGAAATATCAAGAAAAACTGGTTGAATATCAGAAGAAAATTCTAAAG
CTCGCAGCAAAATTTACTCCTTATGTTCGTGTATATGTATTGTGGGATTATGAAGGCTTA
CTGGATTATAAGGACAGCCCAGCAGACAAGGGAAAGGAAACTCTAGAGGAGCTAATGAGA
AGGAAAATTGAGATTGGCACAGATGAAGGGGGAAATTAATGGAGTATAGGCTAATTGGCG
ACAATGATTATAATTTCGATCCTTTAGCTACTATCTTAAAAAATAGAGGCATAGAAGATC
CAAAGTTGTTTGTTAATGTTGATCAAAGTTCAGTTATTCATTATTCAAAGCTTAATAATA
TTGATAAAGCTGCAGATTGTCTTATTAAGCATTTAAATAATAAAAATAAATTGTTTGTTC
AGGTAGACAGTGATGTTGATGGATACACATCCAGCTCAATCATTATAAATTACATAAAGA
AGATTTGTCCGAAAGCTAATATACATTACAGAATTCAAGATGGGAAAGAGCATGGGATTT
TTATTGATACAATTCCTGATGATGTTGACTTAGTCATAATCCCAGATGCAGGTTCAAGTC
AATTTGAGGAACATGAGGCTCTTAATAAGAGAGGCACAGAAATAATTGTTATTGATCACC
ATGAATGTGAACGAGTGTCTGAACATGCGATCGTAGTAAATAATCAACTTTCGCCTAATT
ATTCGAATAAAACTCTGACAGGTGCAGGAATGGCCTATAAATTTTGCCAGGCAGTTGATG
AAAAACTAAATAAAAATGAAGCCGAACAATTCTTAGACCTTGTATCAATTGGTAACATTG
CTGATTCGGCTGATTCAAGAAACCTTGAAACCAGGTATTTTATGAATGAAGGCTTGAAGA
AAATTAAGCATCCATTATTAAAGAAGCTGTTTAAGAAGCAAGAGTTTTCAACCAAGGGTG
ACAAGAACATACAGAATACACAGTTCTTTATTAACCCTTTAATTAACGCTGCCATTAGGG
TTGGAAGCAGTGAAGAAAAAGATCAAATGATGAGAGCATTCCTCCTTTCTAAAGAAAAGG
TACCCTACAAAAAACGTGGGCAAAGTGAAACTGAGCTTGTGCCAATACATGATGACACAG
TTAGGATTCTAGGAAATCTAAAAGCAAAGCAGAAACGGATTGCAGATGCAGCTGGAGTGG
AAATTAAAAATAGAATAAAGGAGAAAAGCTTAACAGCGAATAAAATACTCATTGTTTATA
TTGAAGGGATTCTAGATAAAAGCCTAACTGGACTGGTGGCCAATCAGCTTGCAGAAGAAT
ATAAAAAGCCGGTCTTGTTAGCCAGAAACGATCCCGAAAAAGGTAAAGATATTTTGAGTG
GCTCTATACGAGGATATGACAAAGGGTTTATAAAGGATTTTAAGAAAGAGCTTATAGATA
CTGGATTATTTGAGTTTGTTGAAGGTCACCCAAATGCAGCTGGCTTTGCAATTAAACGAC
AGAACTTAATCCTGGTGAACAAAGTGCTGAATGAAAAATTTAAAGACATAAATATCGAAG
AAGATATTCAGAATGTTGATTTTGAGATCCCAGCAAAACGATTGAGAAAAGAATTTATCC
TTCAACTTGATGGTTACAAAAACTATTGGGGTTACAAAGTTGAAGAACCCTTAATAGCTA
TAACGGATCTTGAAATTGAAGTCGAACAAATTGAGCATTTAGGGAAAAAGAATAAGACAA
CTGTTAAATTTAAGCATGGCGATATTGAATACATAAGGTTTAAAAGTGATGAGAATTACT
TTAATCAGCTTACTGCATCAAATGGAACGTTAGTCATTAATGTAATTGGTAAAGCAAAGG
CAAATGAATACAAAGGCAAGAAAACACCTCAAATCGAGATTTATGAATTGGAGGTGGTTC
GCACAAAACAAAAAGAACTTGTGTTTTAAGGGGGAGAAAAGTTGATTGGATGTCACTGTC
ACACTGATAAAAGTAACATAAGACTACTTGATTCAACAAACTCAGTTAAAGAACTGCTCA
AAACTGCAGTGAAGATGGAATATAAGGGACTGGCCATAACAGACCATGAAGTCCTCTCAG
CACATTTAGATGCTATTCGAACAGTTAGAGAAATGAAAAAGAAGGGGGATATGCCAGAAG
ATTTTAAACTGATATTGGGTAATGAAGCGTACCTAGTCGATTCTTTAGAGGAAGTTCGAG
ATAACTATAAATCGGGAGTGACAAAATTTCCGCATTTCTTGATGTTGGCAATTGATCCAA
AAGGACATGAGCAGTTAAGAATACTGTCTTCTCAAGCCTGGGAAAACTCATTTTATACAG
GAACAATGGAAAGAGTGCCGACAGTAAAAAAGGATGTAGAGAAGCTATTAAGTAAAGATC
CAGGACACATCATTGCTACCACAGCTTGCTTGGGGTCTGAGGTAAACATTCACCTGTTAA
AGATAAAGGCTTTTGAAGAAACTGGTGATTCTCAGTCAATTAAGCAGCACAAACTAAAGA
TTCATGAGTTTATAACTTGGTGTATAGAGGTTTTTGGGAAGGATAAGTTTTTTATCGAGC
TTCAACCTGCACTGAGTGAAGAACAGATTTACTGTAACAAGAAGCTGATAGATATAGCCA
ACGGGTATGACTTACAAATGATTGTTACAACAGATGCTCACTATCTAAGACCCGAAGATA
GAGCAATTCATCAAGCCTTTTTAAACGCTAAGGATGGAGAAAGAGAAGTTGATTCCTTTT
ATGAAGCCTGTTTCGTTCAAAACGTTGATGAAATTCACGAGAGAATGGACTACATTGATA
AAGAAGTCATCGATCAGGCCATAAAAAATACAATGCTCATTGGCGAGATGATTGAAGACT
ATACTATAGAGCACGAACCAATTATCCCTAAAATGGATCTTCCAAACTTTAAATTAAGAC
ATTTATTTAAACCAGCATATGATCAATATGAATATATAAAAAAGATGTCTGAATCAGTAG
ATGAACAAGATAGATATCTCCTTAAGTTAATTGAGGACGGATTTGAAGAGAAATTAAAGA
CAAGCGAACTAACGAGAGAAGCTTTTCATAAAATATTGAATAGGATTAACGTTGAGCTGG
GTGAACTTTGGGAAATCAGCCAAAAGCTGAGCCAGTCTATGCCTTCTTATTACATAACAG
TTAGAGAAATCATTAATATTATTTGGGATGATGAGTGTGGAGGAGACAGTTTAGTTGGGG
CAGCCAGGGGAAGTGCTGCAGGTTACTTAGTTAATTATCTTCTCGATAACACTCAAATTA
ATCCAATGCAATATGATTTACCACATTGGAGACATATACATAAATCGAGACCTGACCTTC
CAGATATCGATATTGATACTGAAGGATCAAAAAGACAAAAAATTCTTAAGGCACTTAGAG
AAAGGTTTGGAGACAAACGTGTTCTTCAAATTGCTACTTTTGGAACTGAGGGTTCAAAAT
CAGCGCTTCAGACAGCGTGTAGAGGCTTAGGAATCGATAATGATATATCCCAGTATTTAA
GTGGAATGATTCCATTTGAAAGAGGATCTAACTGGCCTTTAACACATTGTTTTTATGGTG
ACAAAGAAACTGGCAGGAAGCCGATTAAAGAGTTTATTAGAGAGGTTGAACAATACCCTA
ATCTTAAAGAAACAGCTTTAAAAATTGAAGGGTTAACTAATAAGCGCTCTTCTCATGCAG
CCGGAGTAATTATCTTTAACGATGAATATACAAAGTCGAATGCAATGATGAAAACTCCTA
AAGGAGCTTATATTACACAGTTTAATATGGGTGACAGTGAAGCCATGGGCTCAGTAAAGT
TTGACCTTCTTACAATTGAAGCTTTAGATAAGATTAGAGTAACATTAGACCAATTAATCG
AGAATAAAGAAATTGAATGGCAAGGAAGCTTGAAGGAAACATACAACAAATACATCCATC
CAGACGTAATTGAGTATGAAGATGATAAGCTATGGGAAATGGCTGGTAATGGGGAGATCA
TGGATTTATTCCAGTTCTCAACTGAAGTCGGTCATCAATCAGTTGTCAAAGTAAAACCTA
AGAATTTACTTGAAGCAGCAGTAACCAATTCTTTAATGAGGCTTATGTCAGACGGTGAAG
AACAGCCTGTAGATACATATGTTAAATACAAAAATAACCTTAATAAATGGTATGAAGAAA
TGACACGGTACGGTCTAAGCGAAAAGGAAATCAGAGTAATGGAGAGGCACCTTAAGGACA
TTTATGGTGTTGCTGATACTCAAGAAGTGGTTATGCAGATGGTTATGGATAAAGATATAG
CTAACTTTGACATTAAAGAATCAAATTATCTTAGGAAATCCATAGCAAAAAAGAAAGAAG
ATGTACTAAAAGAAGTGGAAGAATTGTTTTTTAAAAAAGGAAAGGAGATTGGCACTTCTG
ATAACCTGTTGAATTATGTCTGGAATGTTCAATTTAAAAGACAGTTTGGCTACAGTTTTA
GTTTACTTCATACCTTGGCATATTCAATTATTGCATTACAGGAATTGAACTTAAACTATC
GATATAATCCTTTATACTGGAATACTGCTTGTTTAACGGTAAACAGCGGAGGAATAGATA
CCGAGGATACAAAAGACAACAAAAAGACAGCTGCTACAAACTACGGAAAAGTTGCTTCAG
CCATCGGAAACATTAGACAAAGAGGGATTAAAATAGACCTCCCAGATATAAATAAGGCTG
ATTTTGGTTTTAGGACTGATATTAACAACAATTCAATTTTATTTGGACTTAAAGGAATGA
ATGGAATTGGAGACGATGTTATTCATCATATAGTTCTAAATAGACCATATAGTGACTTTA
ACGACTTTATTGAAAGAATGTTTAAGAGCGGCATTATTAAGAAAGGACAAGTAATCCAAT
TAATAAAAGGAGGCTGCTTTGATTCTTTTGGAAACAGGCAAGAAATCATGAAGGCCTTTA
TTAGCTTAATATCAGAACCAAAAAGTAAGCTTACGTTGTCTAATTTAAAAATGCTAATTG
AAAACAACATTGTTCCTTCAGAATTTGCACAAGAAGTGAGATTCTTTCGTTTTAAAGATT
ACATCAGCAAAAAGGTGTACAAAACATTAAAGTCGCCAAAAGATAAACTTTTTTTATTGG
ATGATGTATCAGCTTCGTTTTTTAACCAGCATTTCAGTGAGGATAGTGTAGTTGACATGT
TAAACGGGCAGCTTGTCATTTCTGAAAAAGCTTTTAAAAAAGAATATGATAACAAGATGT
TTAATATAAAGTCCTGGATAACAACAGAAGAACCACTGAAGAAATTGAATGATTGTTTAT
TAATAAAAGAGTGGGAAAAATACGCCGATGGATCATTAGGTAAGTGGGAAATGGATTCAT
TGAGCTATTATTATAATGACCATGAGCTTTCTGGTGTAAACTTTGCCAAGTATGATATTG
CTGACTTTTATAAACTGCCAGCAGAGCCGGTCAAAGGTAAACCTTATCAATGGAGAGGGA
AAACTCTCTATGAATATGAGACTACACGGATTATAGGCACTGTTTTAGATAGGGATAAAA
ACAAACATACAATTACTCTTCTAACACCAACAGGGGTGGCTACAGTTAAACAGTGGTCGG
GCAGCTTTACTCATTACAATAAACAGATTTCTAGATCCATTGGTGGCGGAAAGAAAGAGG
TAGTCGAGAAATCTTGGTATACCAGAGGAACATTGCTCATGTTTACTGGTTTCAGAAGAG
GTAACAATTTTATTCCGAAAGTCTATAAAGATAGCATATATAATCACACTGTCTGCAGAA
TAGACAATGTTGATAATGAAGGAAATATGAGTTTGACAACTAAAAGGGCAGAAATATAAA
TCTTAGCTGATGATAGGAGAGATGAAAATTTTCAAAAAACTTATAGACAAACACAAAAAA
TATGTATATCATAGAATTAACGAAATGACACTTTTTGCTACAATTGGTTTGTTAGGAGTA
GGGCTCGTATATAGCGCTAAAAACTTGTATACACATCAGGACAATCAAGTCTCAATAAAA
GAGTCATTTTATCTAAATAAAAAAGAGGTGAGGCAAAAACTTATTCATGAAATTGATGTT
CCAAGAATCCTTCCCAGGCTAAAGAGTGAGGAAGAAAAGCAGGCTGAAAGTAGAAAAAAG
TATCTTAATGCTACGATTACATATCTAACAGAAGAAAATAAAAAAGCAGCAAAACATACA
AAAACAAAAAAAGTGCAAAAAATTAATAAAAAGAGAAGTGAAGATAAACCAGCTTCAAAA
AGTACTAATACCAAGGCAGTGAAGAGTCATGAAGTTGTTGCCACTGCTTACACAGCATTT
TGTTCTACAGGTTGCACAGGGAAAACAAGAACCGGCTATGATGTATCAAACACATCCTAT
TACAATGGAAAAAGAATAATCGCTGTTGATCCAGAAGTAATTCCTTTATATTCATTAGTT
CAAGTTACATATGAAGGGAATAGCTTTCAAGCATATGCAATAGATACAGGAGGAGATATT
AAAAACAATCGTATTGATATTCTGATGGACAGTGAGCAAGAAGCAAATGCATTTGGTCGT
AAAAATGTAAGAGTGAGCTGGTAAATGGATCCAAATAACTGAAAGGTATAAACATTTCAA
CAATTCGTTCGATGCAATACATAACATGAAATTTATCCCAAGGAAAACTATTACATAGAG
AGAGTGAAGAGGATGTTCATTTTAGATAAAGAGGCCAGGGTCAAATCAAC
>SPR_phi3T j32 (131733 bp)
ACATTGTAAATCCACAAATGAAGCTTTTCATCAGAGTTTCAACTGAGATTACAAAACTGT
TTTACAGATTTGTTCCTGAAAAGTGTGTCCATACGTATTCAATTGATGAATCTTTTTTAG
ATGCAGGAAAAGAAGATCCTGAAGAAATGGCCAAGGTAATCCAAAGCAGCATGTGGAGAG
AATTTGGTCTGATGTGCACAGTGGGCATTGGAGATAATATGTTGCTCAGTAAGCTTGCAC
TTGACCTAGAGAGTAAGAAAACAAAAAGTGGGATTGCACGTTGGAGATATGAAGATGTGC
CAAATAAACTCTGGAATGTTCATCCGTTGTCTAAAATGTGGGGAATAGGAGGGAGGATGG
AAAGAAATCTAAATCGAATGGGGATATCAACTGTAGGTCAGTTAGCTAATTTTCCTTTAG
ATCTGCTTGAAAAGAAGTTCGGAATAATGGGAAACCAGTTGTATTATCATGCACATGGAA
TTGATTTATCTGAAATAGGTGCTCCGTTGATGCAGGGGCAGATTAGTTTCGGTAAGAGTC
AGATTTTACTGAGGGATTATACAAGGAGAGAAGAGATTAAGGCTGTTCTTCTGGAAATTT
GTGAAGAAGTCGCAAGAAGGGCACGTACACATAACAAAGCTGGTCGAACAATAAGCCTGG
GAATTGGCTACAGTAAAGATGAGCTTGGCGGTGGGTTTCATCGATCCAAAACAATTGATC
TTCCCACAAATATCACGATGGATATTTATAAATGCTGCTTGATGCTCTTTAATAAGTTTT
ACTCGGGGAAAACAGTGAGAAGTATCTCAGTTACGTTATCAAATATAGAGGATGATGTTA
ATCAGCAGCTGAGTTTATTTGAAGTGGATAATGAAAAGAGAAGGAAACTCGGTTTTGTAA
TGGATGGGATTAGAAGTAAATACGGCTCTAAAGCGATTCTGAGAGCAGTTTCTTATACAC
CAGCAGGAACTGCACTTCAACGAGCTGGATTAACAGGTGGGCATAAGAGTTAAGATAAAT
TTAAACTTATATAACACATCGCTTTAAGTTTTTTTGTTTTAAAAACTTAAAAAACATGGT
AAAATTATATAAAAACATAAGAGAGAGTGATTATATGGAATATGTAGTTATGATAATCAT
TTTATTAGCACTTTTCTTTATTTTTACTGTTTTCCTAAATACACGTTATAGTTTTGATGA
AAAATGCTTAGTCTTAAAATTTGGTTTATCTAAAACAGAAATTCCAATTAATCAAATAGT
TAGTATTAAAGAGTCAGACAAGTATGGAGTTGCAGATAATATCGATTATAAAATTGGTAT
GCCATATGCTCAACCAGATAGAATTGTTATTGAAACTACAAATAAGCGTTTTCTAGTTTT
TTTAAATGGAGCTCAACAATTTATTCAAAAGTATAAAAGGGTTAGTGTTTGAACATAAAA
AAAGTACCTTCTTACAATAGAAGGTACTTTTTTGTATCTATAATTATTAAAAATTTACCT
AAATTTTTAACATTATTAATTCAAAATAAATCCATAATAGTCAATTTTGTTTAGTGCATT
ACAACCAATTCTGTTTATTGATAGGTAATAAAGGTTTTTTTCTATGATTTATGAACAAGT
TTCCTTATAATTTTCAAAAAAAATAAAAAATATGGTTGAATTTAGATTTATCTTCCTTTA
TATTAAAAATGTAATCCGGATTGCAAACAAATGGGGAGGTTTTACAAGTGGAAAAGCTAT
TTAAAGAAGTTAAACTAGAGGAACTCGAAAACCAAAAAGGTAGTGGATTAGGAAAAGCTC
AGTGTGCTGCGTTGTGGCTACAATGTGCTAGTGGCGGTACAATTGGTTGTGGTGGCGGAG
CTGTTGCTTGTCAAAACTATCGTCAATTCTGCAGATAAAACATTTGTAGAGGGAATATTT
TAAATATTCCCTCATATTTAAAGCGGGGATTGAAATTGAATAAGAAAAAGAAATATGTTC
ATACTAAACAGTTTAATAGTCATGATTGTGGACTAGCTTGTATCTCGTCAGTTTTAAAGT
TTCATAACCTTAACTATGGAATTGATTTCTTACTAGACCTAATTGGGGATAAGGAAGGCT
ATAGTTTAAGAGACTTAATTGTTATTTTTAAGAAGATGGGGATAAAAACTAGGCCACTTG
AATTGCAAGAAAATAAGACATTCGAAGCCCTAAAACAAATAAAGCTCCCTTGTATAGCTT
TGTTAGAAGGGGAGGAATATGGACATTACATAACAATATACGAAATTAGAAATAACTATT
TACTTGTTAGTGATCCTGATAAAGACAAAATAACTAAAATAAAAAAAGAGGATTTTGAGA
GTGAATTCACAAACTTTATATTAGAAATTGACAAAGAGTCAATTCCTGAAAAAGAAAAAG
ATCAAAAAAAACATTCTTACTTTTTTAAGGACATACTTTTTAGAAATAAATTAATCGTTT
TTGTGATTTTATTGACTTCCTTGTTCGTTGTAGCTCTTGCTGTAGCTGGGTCGTTTTATA
TAAAGTTTCTAGTTGACCTAATTATCCCAAGAAGCTTAAGAGAATCTTTAATCACAATCA
CTTTAATATTCATAAGTATGGTCTTAATAAGGTGCATCTTCGATTTTGTAAGATCATATT
TGATAATAAAATTGTCTTACAAAGTTGATAAAGAGATGTCAAATGTTTATTTTAATAAAG
TAACAAAATTACCTATTAATTTTTTTGAAAACAGAGAAGATGGAGAGGTAATTTCTCGAT
TCAATGATGGTATATATATTAAAGACTTTTTTAGTGCTAACTTTGTTACTGCAATAATTG
ATATAATTTTAATACTGGGATTAGGAGTTATTTTATATAGAACAAATAACATTCTTTTCT
TAACAATTATTCTCCCGATTTTGCTACTTTCATGTCTAGCGATTTTGTTTTTTGATCATC
TTAAAAAGAAAAATCAAAAACTGATGGAGGATAAGGCTAAATCTACCTCTCTTTTAATTA
ATTTTCTAAAGAATATGACAACTGTTTATTCTTTAAATAAAACCTCGTTTTTTTTAGAAA
AATTTCATCTTACATATGATAAACAATTAAATTCAACCTTTAGTGTAGCAAAGGCAGTTA
TTAGCAATGAAATACTAAAAGGATTAATTCAAAACTCTTTTTCAATAATTATCCTATGGG
TTGGGACAAGACAAGTTCTAAATGATTCAATGAGTTTGGGTACACTGCTATTTATAAACA
CATTAGCAGCCTTTTTGCTAAGTTCACTAGATCGTATATTGAGTATGCAATCAGATCTTC
AGCAGGCACATGTTGCTTCCATAAGATTTTTTGACGTAGTAAACTATCCAGTTCAGCAAG
ATAGCTATGAGAATTTAACTGAACTTGATTTTATTCAGAATATCAAAACAGTTAATCTTA
ATATTGGGGCAGACCCAATGCGTTATATAGTTGAAGATATTAATTTAATATTAGACAGAA
AGGATAAAGTCCTTATTATTGGAGAAAGTGGTACTGGAAAAAGTACGTTTGCAAAAAGTT
TGTCTAAATTGTATAAAGTACCCGATAAGTCAATTTATTTAAATGGATTAGATATTAATC
GATACGATCATTTATCAATAAGAAAAAGGATTGTATATATTGACGAAAATCCTTTTCTTT
TTAAGGGAACTATTAAAGAGAATCTTTGCATGGGAGAGAATTTTGATCAGAACGAAATTG
AAAACGCGTGTATAATGTCCCAATGTCATGAATTCATTTGTAACTTGGACAAGCAGTACA
GTTATAAATTGTCTGAAAACGGTTCCAATCTATCTACAGGACAAAAACAACGGTTAGCAT
TAGCAAGAGCAATTTTACATCAACCACAAGTATTAATTTTAGATGAGTCATTATCTAACA
TTGATCCGGATAACACAAAATTGATTTATGAAACCTTACACAGGATGGATTGTTTAATTA
TTCTTATAACTCATAATGACCCAAGTAACTTCAAATACAATAAAAAATTAGTATTCAGAA
ACAATAGGATTATAGAGTCGAGCTACTCGGAAAATAAGGAGTATTCTATATGAAAAAGTG
GATTGTTTTATTTCTTGTTTTAATAGCAGCAGCCATTAGTATTTTCGTTTATGTTTCTAC
AGGTAGCGAAAAACCTTTTTATAATGATATAAATTTAACTCAATATCAAAAAGAAGTAGA
CTCTAAAAAACCTAAATTTATTTATGTTTATGAGACAAGTTGTCCTCCTTGTCAAGAAAT
AAAACCTGAGTTAAATGAAGTAATTAAAAAAGAAAAGTTAAAAGTACAGGCTTTAAATAT
CGAAGAAAAGGAAAATTATAACACTGAATTTTTAGATAAATATAATTTGAATAAAACTCC
AACGATTCTCTATTACAAAGATGGCAAAGAAAAAGATCGGTTAGAGGGCTATAGAAGTGC
AAGTCAAATAGAAAAGTTCTTTGATAAAAATGGTGATAGATAATGAAACTGAGTGATATT
TATTTGGAATTAAAGAAAGGCTATGCCGATTCTTTATTGTATTCAGATTTGTCATTGTTG
GTTAATATAATGGAATATGAAAAAGATATTGATGTGATGTCAATTCAATCTTTGGTTGCA
GGTTATGAAAAATCAGATACTCCTACAATAACATGCGGTATTATAGTTTATAACGAAAGC
AAGAGAATTAAAAAGTGTTTAAATAGTGTTAAAGATGATTTTAACGAGATTATTGTTCTA
GATTCATACTCCACTGATGATACCGTTGATATTATTAAATGTGATTTTCCTGATGTTGAA
ATTAAATATGAAAAGTGGAAGAATGATTTTTCCTATGCTAGAAATAAAATTATAGAGTAT
GCTACTTCCGAATGGATTTATTTTATTGATGCAGATAATTTATACTCTAAAGAAAACAAA
GGGAAAATAGCTAAAGTAGCTAGAGTTTTAGAGTTTTTTTCTATTGATTGTGTAGTTAGT
CCATATATAGAAGAATATACTGGACATCTATATTCTGATACACGAAGAATGTTTCGGCTC
AATGGTAAAGTTAAATTTCATGGGAAAGTGCATGAAGAACCTATGAATTATAATCATAGT
CTACCTTTTAATTTCATTGTGAACCTTAAGGTTTACCATAATGGATATAATCCTTCAGAG
AATAATATAAAATCAAAAACACGAAGGAATATAAATCTCACAGAAGAAATGTTAAGATTG
GAGCCCGAAAACCCAAAATGGTTATTCTTTTTCGGCAGAGAACTACATTTACTTGATAAC
GATGAAGAAGCAATTGATTATCTGAAAAAATCAATAAACAACTATAAAAAATTTAATGAT
CAAAGACATTTTATAGATGCTTTAGTGCTATTATGTACTTTATTATTGCAGAGAAATAAT
TATGTTGACTTAACTTTATATTTGGATATATTGGAAACTGAATATCCAAGATGTGTTGAT
GTTGATTACTTTAGATCTGCAATTTTGTTAGTAGATATGCAAAATAAACTTACTTCTTTA
AGCAATATGATTGATGAAGCTCTTACAGACGAGAGATACAGTGCTATAAATACAACAAAA
GATCACTTTAAAAGAATTTTAATAAGCCTTAATATTCAACTCGAAAATTGGGAAAGAGTA
AAAGAAATATCAGAGGAAATTAAAAATGATAATATGAAAAAAGAAATTAAACAATATCTT
GCCAACTCACTCCACAATATTGAACACGTCCTGAAAGGAATTGAAGTATGAATACAAGAT
ATGTAAAATCATTTTTTTTATTACTGTTTTTTCTCTCTTTCTTTGGCACAATGGCTAGTT
TATTCTACAGTGAGATCATGCATTTCAAACCATGTGTTCTATGTTGGTATCAAAGAATAT
TTCTATATCCTATACCTATTATCTTACTAATAGGCTTATTAAAAAAAGATCTTAATTCGA
TATTTTATGTTGTTTTCCTTTCATCAATTGGATTGATTATTGCGTTTTATCATTATATTA
TCCAACTTACACAAAGCAAAAGTGTCGTATGTGAAATTGGAACCAACAGCTGCGCAAAAA
TTGAAGTAGAGTATCTAGGCTTTATTACATTACCCTTAATGAGTTCAGTATGTTTTGCAT
TGATATTTGGTATAGGACTGAAATTAATTATCAAAAGCAAGAAATTAAAACAAAATCAAC
ATGTATATAATTGAAAAAGAAGTAACCCGCCTTGTAAGAGGGAGGGTTACACAGGTAATC
CGAAAAAAAAGCTATTTAAACAAGTTCTCTTTTTTTAGAACTTGTTTTTGTTTTTTTCCT
TTTGCAGTTATGTAATTGTTTTTGAACCATGCTGCGGTAGTAGTACTGGTTGTGAAGACG
ATAGTGAAAATTGTATATAAACAATCATATAAATGATTTATGTCCTCTTCGTTAATGATG
AATGCTGCTTTACCCAGCATCACCATTATTTGATTGAGTAAAGCTATTGCGAGCAAAAGA
GTCCTAACAATTGTGCCTTTATCAATATTCTCAAACATTGAATTCCTCCTACTTAAAATT
TTGTTCGATTTTATCCAGCTTTTCAATTACAACATCGTACTTTTCACTGAATTTACCCAG
TACTTCGTTTTGAGAATCGATTTGATTATAAAGTTTCGACTCTCTTTCCTTACTAGTTTT
CATTACGTAGAAAAGTAGCCAACAAAATAAAACAGCAAATGGCCCCTGGGTACTTAAATA
TTGTGTTATATCCATTTCCATAAAATGTTCACCACCTTAGTACCATAGAAAAGGATATTT
ACTGAAACATATTGAAATAAACATCCTCCGAGAAAATTGAATATAATTAGATTGTTGATC
CAAACTGTCCCGAGATATATCCACGTTTACCTTTATAAATAACTTCCCAGTAGCCATTGG
AATTGTTTTTACCTTTAACTGAACCAGAAATGCTGAGCGTATCACCCAGAGTTACTGTGC
CAAGGTTCTTCGCTTTATTTTTATCCGGTCTGTCCATTACGATTGCAGCGCTCTTTACAC
CGACAATCTTAATTTCGCCTACAGATTTGATTCCGCTGCTATTAGGCTTAGAAGTGGGTT
TGGCCTTTGGGGTTGATTGCCCAAGTTCACCATCACTTTTAATGTATTTCACATTGACGT
AACCACTGTATGTAGCACCTTTAGAGTTTGTATATTTGATATATCCCCAACCGTTTTGAG
TTGATCCTTTTTGATATTGGACAGTGGAGCCTTTAGGGAGGGTAAGTACAATAGAGGAGT
TTGCATTGCGCTGGGTTCTCACATTAAGACTGTCTGCGATAACTGTATTCTTAACATAAG
ACCCATTTGTTTTAACGACTTTTGTTGGCTTTGAAGATGAGGAAGAAGTATTTCCACCGA
GTGCTTTCAATTCAGCAGCAATAGCAGATTTAACAGCATTCCAACGTCCTTCATCAAGAA
CTCGATGCGGACAGTATTTGCCAGACCAGTCTTGATGCTTTTTAACTCGATCCACGCCCC
AGCCACGTTCTTTAAGGAGTTGTGCAATAAATTTAATAGCCAACGCTTCAGCTTTTCTAT
AGCGCTCTCCACCAGATTTAGAGTAGCAAACTTCAACACCGATAGAAGTCCGGTTTCCTG
AATTCACACCTGATCCATCACCTGTATGCCATGCATTACGATTTGTAGGAATCCCTTGAA
CAACCTCTTTATCATCTACAGCAAAGTGAAAAGAAACTTCATTATTGTTGCCGATCATAT
AACTAACTTCATTTTGCGCTGGTGCGTCGTTGTATGTATTGTGAAAAGTGATGAATGAAG
CAGATAATGCATATGGACATTTGATTGAATATTTCTCTGGGGATACTAACATTTGTCTCG
CTTTAATAGCCATATTAAACATCTCTCCTAAATTAAATTTGAGCACAAAAAAGAGAGAAG
GGGACTAAACCCAATCTCTCTTTATCTCACGTATGCTCTTTTTATCTCTGTCTTTCAAGT
ATGTATTTTAAATAAAATCTATATTTTATTTAGAACGTAAACACCTCCTTAATTTTTAAT
GCATTTAGATTGTAGGGGTGATAAGACATAGCGCTACACCATATCCTCGTTCTTGTGAAT
ACGGGGTTGTGATACGCATTACGTAGTAACCTGAACCATCCTCAGATTTTGACCCTTTAC
CGGCTTTAGGAATTATACGATCACCAGCTGCAACAGTCCCATCAATACGTACAAATATCT
GGCCAAACATTCCTACGATATTCCATTCAGGCCGATCAGACCGAGCAATATAATCTTCAG
AAGGTTCATAATAAGGATTTTCTTTCGGAACTGTTTTAGTTTCGATTCTTTGTGTACCGT
CTTCATTGGTAACTGTTACATCAATATCTTCGTAAATCAATCCGCCAAATTCGTTCTTTA
AATAACGACCTTGCCAGTTAAAAGCTGCTTCACCTAAAACTACACCAGCTGTTTCAGAAA
TCACTCCTAAAACTTTATCTCCTGCGTTGGCTTTTCTGATTTTGTCACCTTCTAGAGTTA
CAAAATAACCAGAAGGAATGGCTTTACCATCAATCGATTCGAAATACTCGGCGTAATCTG
AGAAAGTTGAGGCACCTTTAACTTGACCGGTAAGATTAATATTCCCATTCTTTGCATCTA
ATTGAATCTTTGTATTTGCTGTAGAGGGTGCACCTGTAGCAGCATATCCTAAAGCAACTG
TGTAACCTGTTTTATTGGCAACACCTTGGGAAGCTATGACCATCCTAGATGATCCAGTGC
CTTCAATAGAAGAGTTATTTGAAGCGGCAACCATTGAACGACTGCCTTCAGATGTGGTTT
TAGAACCGCCAGATGAAGCGATTACTACGTTACGAGGGCCATCGGCTTTAGATCCACCAG
TTGTTGCTATAACAGCAGAAGCAGTACCCGTTGCTTGTCCACCACCAGAAGAAGCAGCTA
CAAGACTAGTATTTTTAGCAGCGTAGCCAGAAGTTGTCGCAATCCTTGTGCCACCTTTAA
TATTTTTTGGTACAAAGGATGTATAGGCTTTTCCGGCAATCTTCGAGGGGATAGCGTATT
TATCACAATTGACTGCGTTAATGTCAACTTGAGAATTTGTACAATACAAGCCAATAGACC
CTTCTTTGCTGTAACCAATTAAACTTGCTTGATTTACACTAGCGTTCTTAATAGCACTGC
CAATTCTGATGCCAATTAATGCAGATTCAAGAACATTTATATTTGATAAGGACACAAAGT
CAGATTTTTGACTTCCTCCATAAATATAAATATCTGCTCCAGCTGTTTTAAATCCAGATG
AAGAAACATTATTAAAAGTAATGTTCCTGCTTTTATATTGAGTTGCAATAGCTGGATTAC
CTTTATAGTCATAAGAAGGGTCACCGATAGCTGTGAAATTAGAAATGTTAACATTTTTGT
AAGCAGAAATAACCAAAGCTCTTGGTGTCATTCCAGCGTATAACCTATCGTTGAAAATTG
GTTTTATTGCTGTGCAGTTAGAAGCCATAATATTTCTTGCAGTTTTAGATTCTGGGTCAC
TAGCTTTATGGAATCCAATGTGTCTAAAATCAAAACTTCGAATATCATTTTCAGATACAC
AATTTAAAAAGGTGACATTCTGTGCTGCTGGTGCATGTTCATGAGCCTTAGCTTCAAATC
CTCGGCAGTTATTCTTACTGACACAGTTGATCAGCCAAACTTTCATTGAACCATCATCAA
TTTCAAATCCATTTGTGTTGCTGGCACCTGATGTATGAGCTGATCCGTTTCCATCATATG
AATAACAATTTGTTATAAAAACATACTCTGAGAAGTGGGTTGTGAAACCATCGTCGCCAA
AGTTCGTTGCTGTACAATTATTAATCCAAACGTATTTACTTCCACCTGGTTGATAAACAT
CTTCTGTATCTGTAAGGGAGTTATAAGAAGGAGAGGTTACATCAAACCCGTGTAATCCTG
CATCTTTGGCATGAACATTATTTACCCATACAAATTGTGAATTGGTAATGTTTAAGCAAC
TTGAGTTGGGGCCAGAGGAAATGCTGTTGTTAGTCTTCTGAAGGTTCCAGTCAAGCAAGA
GGTTTTCAAAAATAATGTACTTTGAATTTTGAACAGTTGTGATGACGTGGCTGTATGCGG
GGGCATCTTTATGAAGTTTAATAACTGAGAGTTTACCTGTTCCATATAATCTAGTGTAGG
ATGGGACTTTCAAGCCTTTAACCATGTATGTTCCGGCTGGCACAAATACTTCTGCATTTC
CCATTTCAAAAGCTTTGTTAAAGGCTGCAGTGTCATCAGTCACACCATCGCCTTTAGCTC
CAAAATCCGTAACGCTAACTCTACGCTGAATTAATGCATTTAATATCTTCTCAACAAGGT
TTGTACCCGTAATATGAAAATCATCTATGTTCCCAATTTGATTTGATAGCCCATCAACTT
TCTCAGTGACGCTACTTGAAACACTGCTTACTTGTTTTAAGATATCCTCGAAAGTCTGCT
TAATCGAGGGTGCAGTGTAAGAAACGCCATCTGATTTAAGTAATTCAATCGACATGGGAA
CATAGGAACCGGTATTTTTATCATAATATTTAAATCCCATCTAATTCCTCCAAGTTAAAA
AAGAGACTAGTAGATTCTCCTTCTAATCAATTTCATACCAAACCATACCTGATTCAGGTG
CAACATTTGATATGATTACTCTTTGTTTTTCAGGTACCAAGCCTTCATCTTGATACCATA
TATAATTTGTACTAAACGGTTCGACAGCACTTAATAAAATATTGAAACCTTCATATACTT
CTGAAGTACCAATGTCTACCCAGTCAAATCCATCCCACCTATAGACTGTTTTTGTTTCTT
TAACTGCAACAGTCCAGCCAATGAGCGGGTTTGGATATGTTGTAATAATATCGGCGTATG
TATAAACTGAAGGCTTATAAATTTTCCTTGTGTTTTCAACAACATATTCATAATCGGATG
TAGCTTCTCTGCACCATTTAGTTATTTCAATACATCGCTTTGTAACACGTTCACATTCAG
CAATCCGTTCATTCATTCGAATTATTGCATCTTCAGCTTCATCAATAAGCCCTTGTAGAG
TTTCAATTACCATATTCCCTTGACGCTTTATCCAAATTCGAGAGGCGGGAAAGAAGGAAG
CTCCTTCGCCACTGTAATTGAAGGTAAGCGATTTTCCTTCGTTTGAGGCATTAAAAAAGA
CCACTCCCATAAGGTAATCAACCTTAAAATAGTTGTCGTCAAGTTCTCCATCTTCAATCT
CTCGCCATTCCTTATTGTCCCCAGTAACTTCAACACGAAATTCTCTGTTCGGAATCTCAG
TTAGGAGTGCTCTTCCATTAAATATTGTTAATGTTTCATTGTAAGTTAGGTACGGGTCTT
CAACTGAACCTATTCTCTTTTTACTTAGTATCGGGTCATTGTATAATTCAGCAAAATCCG
CCAGTTTAATCACCTCCGTTAATTTTGTTGATAAGCTTCCCAGATATATTTAACGTTTAA
TTTATTGCCCCTAAAATTGCTATCTGCTCCTGTAATAAACATGAAGTTGCCTAAAGCGCC
GTAACCTGTATCTCCGCCTTTTAAGGATAATCCGGTTGAAGTTACCTGATAGGTATAACC
GCCCGAAGTGCTTTCAATAACAAGTTGACTGTCCTCGGTTGAAATTGGAGTTATTTTTAC
CAAATCGGGAGTAAAGGTGAGTGGGATTGCTTTACTTGGAGTACCGTCACCTATATAAGA
ACCCTTTGCAAACTTTGGGGGAGTGAGGATATCTTCAACTAATACATAATCAGATGCTGC
CCGTCCACCTAACATCTCTGCATTACCATCTATTGAACCACTAATTATCCCTGATTCATT
TCGAACGGGGATTGAGTTTGGGGAAGTTGATGTAGAAGCAGGAAAACCATTCAAGGAGTC
TGCTGATCCTGCAGATGAGACAATCCATTCCTCTCCGTTAAACAGTTCCTGTTTATTAGT
CTTTGGGTCAATCCAAATTGTCCCTGTTTCTGGATCTTCTGGCTTAGCTTCCGTGGAGAT
TGTATAGAGACCGTTAACTTTTCCACTAAGGCTTCCTTTTACTTCAATTGAAGGAGAAGG
GAGGTAGGGGTTTTCAGAAGGATGGCTTGATTTAACTATATCCGAAAGAAGAATCTGATT
TATATCTATATCTGCATCTACTCTTCGATATGCTTGGACACCAATAGTGTAGTACATATT
TGAAGGTAATCCGGTAAAAGTGGCTGTACGTCTGTCATATTTAACATTTTGTAAGTTCTC
ACTAGCTTGCACAGAGCCAAATGTGTACTCCTCATTGTCATCACTGCCATGCAAATAAAC
CTCAAATCCATCAATGTTGTATTTGTCCTCATCGGAATAAACATAGTCCCACTGAATGGT
AATATCAACTGAACCGTTATCATTTACCTTGTGGGTAATTGCAGTGCCATCAGAAGCAAT
GGCAGGAGGGGCCGGCTGTACTGAGATTCTGTCATTTCGGATATTGAAGTTTTCAGTGAC
TTTGTCCCATTCAATCTTTCTTTTGTTTAATTCAGTACTTATTTTGTTTGTTCTGTAAAC
AGTCTTAATGATTTTCTCAAAATCAGATTGAACTCTTTTTCCATTTGTAACTGTGACACT
AATATTTGATTGTTCAAAATCAATTGTTATTGCTGAAAGTATGGCTTTAATATCGGTATT
TAAATCATTCTGTTGAACTCGTACTATGTCTCCTAAACTGAACCTATCCCAGTTATGTTT
TTCACTAATACAGTTAAAAAAGTTAACAATATCGAGTGTTACATTCACTGGTGGTGTATT
ACGACTTTCAAGTTCTTCGTTGGCATCATCATAAAGTTCATTCTCATCATAGATGCTGTC
ATTTGACCACTCAGTTGTCGAAATGAAACGTGAGAGCAGTTTTTGCTGATTTTCACTAAA
ATTGTTCTCAAAAGAAAGCTTTTCTTTAAGCTTAGAAATTGAAGCAGATATTTGAGAAAT
TGTTGATTCAATCGTAGCAATTTGGTTTTTCTTTTCTGCAACTGCTTTCTGCTTTACGGC
AAGTTGAGCTTTTAGTTGACTTGTGTCATCTCCAGCTTTCTTCGCAACTTCAATTCGATC
TAATAACTTTTGGACTTCTAGATCAAGTGTGTAAAGCTCATTATTCAATTCGGTTAAACC
AGTTTCAGCTTCGTTCTTTTGGGTGAGAAGCTTATTAAACGCATTTCCTTCGCTATTAAC
AAGATCATTATAATCAAGAATTGCATGACAAAGTTCATCTGGCATATAGGCACTGTGGGA
AATTACATTTCGTTGTTCGTCACGTTGAAAGGGGAAGAGGAAATAAGAGAAATCATCAAT
GTACGATTGGCCAGTCGGGTTCACTGAATTAATACTTATGCCATCTTTTCCAGTAGCATA
CAGTCTTGTTACCAATTCGTCTGCATCATCAGAATCGTCCATGCTAATCATATATTGCCG
AGGGTTCAGTTTAAGGCCTTTGTATTTCGAAATGTCTGATTCTTTATAAAAGCTTACAGT
TTCATTTACTGTATCAAAGACTGGGACTGCATCGAACTTCTCGCAGATTGAATATAAAAA
ATCAAGCTTGTTAGTTGATGATACGTCAAACTGTCTCCGTTTTATGTTAAAGAGAGTATC
AATGTATCCAACCGTCCAACTGGTATTCTTTAAACAGTCTGTAACTACTTCCTGGAGATT
TTTAGATGTCTCCTCATATTTAAGAACGTTTATTCTACTCAATTCATGTTGAAGAGATCT
GCACTCAATTTGTACAGTATCCATTTCACTGCTGAAAGACTTGGTTCTTTTTGTGATAAT
AAACCAAATCGCAAGCCCATAGAACTCAGTTTTAATTAGGTACCAGGGTTTTAGTAAATC
TACAACATGATTCCTTTTAGTGACCCCATCATAGGTGGCCTTAAGCGGAATAGAGAAGGA
GAGTTCGTGAACGCTGCTTCCATGATTTAAAGTTACAGTTGGATTCAGAACTTCATCAAT
GTTGGCTATTTTAGTCTTATCTGGCTTAGCAAGGGATAAGCGTATGTTTTTTATCTCTGT
ATCCTTGCGAATGGTTATCAATTTTCCACCTTCTTACCGATACTTAAATCTGAAAGTGAA
TCTCAGTTTGCATTTTCCGGTCACTTTTAATCGATTTTTCCCGTAATCCAATCTAATATA
ATTGTCATTAAAATCATCATATCTTTCATTCCCATATAAAGACGACTCAATAATTTCTTT
GACGCCATTCACTTTAACAATTTCTCTGTCTTTTAGATTGCTAAATATAAAGGGTTCAGT
ATAATCACTCAGGTTCTCGATTTTTACATCGCCGTTGCCAATTTTTAGAATTTCAACAGT
GGGGTAAATCGCAACATCGCCTTTGTTATGGAGTTCAATGATTTTCATTCCTGATGATAT
ATCAAAGGAGTGGGTACTTGTGTTTCGACTGTATGCATAAGGGGAGTTGCATTTCATAGT
CAAACGAACATATCCATGTCTAGCCGCATTATGGACTAAATCACTGGTATCCACGGGCAT
TGCATAATACACAATGTCTAAATTTTCGCTGAACGCTAAAGGCTTGTAATCATCGACATC
TAGCCAGCGCTTAATTGCTCTTATTTTTTTCTCATCATAATTTTCACCAACATAAAAGTT
TAAAGGGAATTGTTTTGATTCTCTTTTGACACCTTCAGTGTATGGCTCTGATCTTCCTTT
TACATAGGTTTCATTAACTGATCGTGAACCTAGAAAAGATTCCTCAACTAACCCAGACTC
TGTATTAACGTTTTCCACACCGTAGTCGATCGACTTTACGTTATCAAACATGAAATATTG
GCTTTGCCTAATCAATTTTTCACCCCCAATATAAATAGAGCCGGCAATCTTAGCCGACTC
ATGTGATGTTGAAATTTAGTCCAGTATTTTTAAGACCATTTACAAATTGTTTATACATTA
AATTTGCAGTTTCTTGTGGATTTCCCGATTCATTAATGGTCTCAACAATTTTGTCTATTT
GGATATTGTATGTAGGTGAACTATCCCTTGAAGAAGGGGATACAGTAGGTTTCGATAAGT
TCTTAAGAGTTGGAATTAAGCCTTTACTTAAATTTGTTTGACCAGCAACTGCAGCGTTCA
TTGTTGGTGTGACAAGGGCGATACTCTTACTTAAAACATCTGAAATTTTACCAGGTTGAC
CCCATTTAGAGGCAGTCTTTACTGAGTTATCAGTAGACGTTTGACGAACTTGCTTTACAG
CTTCTAGCATGTTTTCAGTATCTGTCTTGTTTAAAATAAGTTCCTTGTCATGTAAGAATG
CAAGCTTTCCTGCTCCAAGTCCTGTGCCTGTATATCCTCCAGAAGCAAATGATGACACCT
TTTTACCTGTTGTATTTCCAGTTGTAACGGTATTTAATGCACTGGCAGCGTCCTTAAGCT
TATCAATCAAGTTATTGGAAATACTTTTCCCAATCGACTTCATATTCTCGTTAATGAACT
TGGTGAATTCATTAAGCTGTTTAGCGATATCAGTGATTTTACCATCCATAAGCTTATCTT
CAAGCTTTTTGAATGCTCGTTCATCATTTACCAGGTCATCGTACTTGTTGTTAATTGATT
CTTCATCTTTATCAAGCTGATCTTGAAGGGCTTCTTTCCGTTTTGTGTTGCTACGATCTT
TTATATACTCATCCAAAGCCTCCTGTTGTTCTTGAAGTTGTTTCTCTAGGTCTTTGACTT
GTGATTTAGCCTCAGAGGAGTCGTCCATGGAAAGTTTACTGATCTTATCTTTTGTTTCCT
GTATTGCTTGGTTTTTCTCCTTCAATTCCTTTTGATATTTAGCTTCTTCGTCTTCTTTGT
CGATCTCATCAATCTTATCTTGTGTCGCTTTCTGATGGGCTTCTAACTCAATATCCCGCA
TTTTTTCGTACATCTCTTTGTAGATGGATACAACTTCATCAGCCAATGATTTATAAATAT
CCTTGATCGACTTCTTGGTGTTATAAAGCTCAAGGTTAAAATCTTTCTGTTTATCTTTCC
AGTTTTCGATTTCTTCAGTGATCTGTTCCTGGATGTCAGGGAAACCTTTCGCAGCTTTCT
TTTGCTCTTCAAGCTGTTTGATATATTTTTTGGCTTCCTTTTGTTGTTGCTGAATGAGCT
TTATCTGTTTGCTATAGTACTTAACCTTGTCCTCATCTTCTTCAGTCATTGAAATTTTAT
TATCAACATCTTTAATTTTCCCTTGGGTTTTAGAAGATGACTTTTCAATTGACTTAAGCG
TCTCATCAACTTTAGATTGGACAAGTTGCTTCTGTAGCTCACGAACCTGATCTTGAACAG
AAATTAAATCTAGTTTGGCTTGTTTAAGCTCTTCTTGAAGCTGGGCACGTTGAGCGGAGT
TCAATGCTTTATTTGTTTTTATTTCTTTTTGAATCCAATTAACTTTTTGTTGTTGGATTT
TAGCTTGTTCTGCAACAGCTTTTTTCTGATCAGAGGTGTATTTGCGGAATTCCTTGCTGT
CAGAAGTGTATCGGTTAGCCATTGATTCATCTTTAGCTATCCGAACATCAAAATCCCCAA
TTCTTTTATCAAACTCATCGAGTTTGGATTGAACTAGTTCATACTGAAGTTCTTGAATCT
GATCATTGACTGAATCTATATCTCCTTGAAGGGAGAGAAGATCAGATTTAGCCTGAGCTA
TCCCTTGTTGCCGTTCTGCCTCAGCTTGTGACGCATCTGAAATAGATGTTCCAATACCTT
GCATGTACTTTTCAGGATCGATTGTTTTTCCATTTTGTTCGATCTGTAAATGAAGGTGGT
TCCCAGTCGAGTTCCCTGTGCTACCAACTTTACCGATAGTTTGACCGGCTTTAACTGATT
GACCTGTTTTAACAGAAGGAGTGTTAAGCATGTGCATGTACTTGGCAACTGTTCCATCAT
CCTGTTTAATAACAACCCAGTTACCTGCAGTTTTACTGTAGCCAGCAATTTGGACTTTAC
CACTTTGAAGAGATTTAATTGCTGTACCTGCTTTTGCAGCAAAATCAGTTCCTTTGTGTG
GGGAGGAGCGGAGACCGGATTCCTGTTGTCCATATTTGGAGCTTACCCTAAAAGCGCTAT
TATTTGTATAATAGCTGGCGATTGAAGAAGTGGCAGAGGAGAGGGATTTGCTGTAGTTGG
TCATGATCTTCTTGACGTAATTCTGTGTTTCTTTAAAAGGAGGGATACCACCATATTTAA
TTACGTTACCAGGCCCAGCATTATATGCAGCCAATGCTTTTTCAACATTTCCGCCAAACT
TTTCAAGTTGTTGGGCGAGGTACTTTGTTCCACCCATAACATTTTGATAAGGATCGTAAG
CGTTATTTACTCCTAAGCTTTTTGCTGTTGCTGGCATCAGTTGCATTAATCCCATGGCAC
CTACACCAGATCGTGCTTTAGCATTAAACCCTGATTCTTGCTGAATTACAGCTGCAATAA
GGGCAGGGTCCACATTGTATTTACTAGCTGCTGAATTTATGTAGCTTGAATACTTGCCTG
AATATGATCCACCAGTTGAGGAGGGGGTTCCGCCAGAAGAAGTTGTAGAGGTTACAATAC
CGTATTGAGTAATGTTACCGGATTTAATTTGATCTTTAAGCAACTTAGCTTGTTCCTGCA
TAAGCTTTTTCTTTTGCTGAAGTGCTTTAATTTCTTTCTTAATTGCATCTCGATATTTCT
GAGAGTATTTCGGATAATCATTGACCTGCTTGTTGTACTTGTCAATCTCAGCATTAACTT
TTTCTAATGCTTCCTTGTATTTATCAACAACATACATAGAAGTCTTGGTTTCTTCATTGG
CTTTTTCTTGTTGATCTGTCCAATTCTCCAAAGATGTTCCAGCTTCAACAAGTGCCTGTT
TATTCATTTCTTGTGTGCTGGCGGCTTCTTCAGATGCTGAAATATAAGATTCTAAAGCTG
ATTTAACACTTTGCATTGCTTCAATTTGACTATTGGAGTACCCACCAGGTTGAAGCATTT
TCTCTTCAAGCTTTTTAAGTTCTTTTTTTGCATCTGCAACATTATTAATTGACTTAACTT
CTAGGTCTGAAAGTTCAGCCTCAGACATATCAAGCTTACGTTCTTTTCGTAGCTTTCTTA
GGCTGTCAATCCGTAAAGTATCAGCGTTTAAGGTTTTGATAGCGTTGTTAACTTCTGTTT
TCATCAACTTATTGCTATAGGTAACCATGTCGTTATAAGCATCAAGTTTAACTTTTCTTT
GTTTGATAATTTCATCACGGTTAATTTTCACAACGCCATTTTCGATGCTAATAGCCTTGG
CAAGTTCCTTATCTTTTTGAATAAGGGTATTAGCTTCATTTGCAGAAATGCTTTTACCTT
CAGCCATTTTTTCTAGAAGATCATTGAGAGGAGCCACTTGATCTTTGGTGTTATTAAAAA
TATCCCCATTTAAGGCATCTTGAACGGAATCAAACTGCATAGCATCTGACATTTCTTTAA
TAGCTGCCTTAATATCATCCACACTATTTGCATCCAGAGCTTCTTTTAGCTTCTTACCAA
AATCTTCTACCTCGTTACCTGCTTCTGCCAGCGTCTCACCCAAATCGCCAACTTCAGATT
TAACGGAAGATAAGCTCTTATCTCCATCTTTTATGTTCTTCTGTGCTTTGTCGAAGCTCA
TTTTAAAAACATCAATAGAGGAATCGGATTTAGAGTATGTTTCTAAGAGACTTTGAAGAT
CTTTTTTTGCATTATCGAAAGCTTTTTCATCGCCTGAATCTAAAGCTTTTTGCATTTTTT
CTTGAAGCTTTCCTAGTGAAGAGGAGAATTTTTCTAATTCTTCAGGATCTAAATTATCTT
TTAAGTTAAGTTTGTTGACAACATCACTAATACTTGCCTTTAAAGTATTACTGATATCAA
TTGAACTATAAGCATTTGCAATTGAAAGGACGCTATCTTTAACTTTAGCATTTCCACTCT
CAATGTCAGATTGAGCTTTGAGCATGCTTTGTTTAGCTTTATCAGCTGCAACCTTATAGT
CATCGTCATCTGCAATGAGATCCCATTTAGGTCTACCTTTATCGTTGTAATCAGCTATTT
GTTTGTACTGCTTTAATTCATCCTTAGACTTTTTAATTTCCTTAGAAGCGTCTTCGAATG
TTTTCTTTGCGCTGTCTCTTGTTTCTTGTTTCTTTAAAGCCAAATACTCTTTAGTATTCT
CAATCGCTTTTTCAAGCTCTTTATTTGTCTTAAGAATTGCATTTCCTTGTGAATCATAGC
CTTTAACTAATGCAGGGAAAGTTTGTGCTAATTGCTGAGTGACTTGAAGGTATTCTTGCT
CTTCATCTGAAGTTAAAGATCTTGACTCTTTAACTTTTTGAAGCTCTTTATATTGCTGTA
TTAGTTTATCAGTGGAGTCTTTATTGGTCGTAATTGCTTCGACATTGGTTTGCTGGCTCT
GCTCAAAATCATCTTTAGCTTTTTTAGCTTCTGCAAAAGAAGAAATTAATGATTCTAGCG
CCCATCCTAAAGCAGCAAACGCACCGCCAACTAATGTTGAAACAAGCAACCCTCGAAGAG
CAGTTTTTAGAACTCTTGAGGCGACTGCTGCACGAGTCATACCAGCTTCTAGACCAGCAG
TTGCTAAAGTTTCTTGCCCCATTGCACGTGTGCCCAAAATTAGGGTGGTGGCTAATGTGC
GGGTATTCTTACTGAGCAAAAGGGTTGCAGTGCTTACTGCAGCTAAAAGGGGAGGTAGGA
ACCCAACTGATTTGATTACTCCTGTTGAAGCGTTAAGTAAAGAACCTGCTGCTTGAGTGA
ACTCAATTAATCCATCGCTAATAAAAGCATCTGAAGCAGCAATAGCAAATTCAGTAAAGT
TATTTTGAAGCTTATTTACCCTAGCTTGTAGACTATCAGCATACTTTTGTTGCTCACTCC
ATGCGCTTCCCGTAGAGTTAGCTGCGGTTTTTGCCGCATTCTGAGCAATAGAGAAGTTGT
TCATCATGGCATTAAAACGGGATAACTGATAAATACCAGCTACTCCAATTGAAGTATTTT
GCTTTTGAGCATCAGTAAGAGTATCCCACTTACCAGCAACTTCACTAATTAAATCACTTG
CTGATTTAGCTTCTCCACTAGCTGTTTTGACAGAAATACCGATTTCATCTAACGCTTTAA
TTGAGCTTTGATTATTCCCAATTCGAGCGAAAATTGTCTTTAGAGAGTTACCGACGATAT
TCCCTGATTCACGTGTTGTACTAGCAATTGCGGTTGTGTAACCAATAAGATCATTTAACT
CGACCCCGAATGTAGAAGCAGTTGAACCTGCTTTCCGGATAGAATTCGCTAGATCGAGTG
TTGTAACAGCATAGTTATTATCAACCTCATTTAATTTATCTGCAATTGATATTGAATCAT
TGGCTGCAATATTAAAGTTGAGCATTGCTGCCGTAAGAGTATTAACTGTATCATCAGGAG
TTAAATCGGAGACATTTTGAAGAACTTGAGCAGTTTTCGTTAACGTGGAGAGTTCACTTT
CATCGAAGCCCATTCTCCCAAAATCGCCTGTCATTTGGAGAATATCTGTGATTTTATTTG
AAAGTGTATCACCTAAGTCAATAGATTCTTGGAGAAGTTCATTATATTTATAGTCCGGCT
CATTCATAACACGGCGGATATTTGTCATGAGCGTATCAATTTCAACTGCTTGGGATACCA
TTTCTTTAAGTCCAGAGATAGCCCCATAGAATAAAGAACCGGAGATTAAATAGGTAGACA
TGCTTTTGAAGGTTTGGGTTAGTTCTGCTCCAAAAGAAGAGGCTTGATTAGCAGCTGCTT
GAGCGCTGGAGGCTAATTCTCTAAATTGCATATTCAAGCTTTGAATTTGTGATCTGACAT
TATTGCTTCCAGTGCTTACATTAAGACTATTTACTGCATTCAAATAATCTTGAACAGCTT
GTCTATTACTAGAGCCCATTGAACTGCCATACCGTGTATTTAGGTTTTGGACATTCACTT
GTGCCTGTCGCTGATACAATTCAATAGTTTTCTTTAATTCGTTGTTCTTAGCAACTGCCG
CAGATTTATCATCTAACATCCTTATCCTATTTTGCAGTGCTTCAATTTGTTGAGCGGATT
GAGCTGTGTTTATTTTTCGGCCAAGAGATGAGATGGTCGTATCAGTAACAATACCTTGCT
GTCTAAGCTTCTCTAGATCTTGCTTAAGCTGCTCAATTGCTCTCCTTTGTTGATCATAAT
TAGTTGTAGTTTTTGAAGAGGTCGAATTAGTTTTAGGATCAGTTGTATAAACAATATCAT
CGAACCCTTGACGATTTTTCTGCACAATCTTTGTTGGTTGTCCTTGCAGATTTCTCTGCA
CAGTCTTTTTTTGAACCTGTCCTAGTTTCTCAGTGGCCTGTGTAAGCTTGTTAACCTCTT
GAGTTTCTTGCTTTAGAGCAGTATTGCGATTATTGATTATTTTCGTTTCGCGTTGAAGTA
TTTCACCATTCTTCTTATATTGCTGGGTGAGTTTTTCAACCGATCCGTCAGCATTCTTAA
TTACTGTTGAGGTTTCTCTAACTGTTTGATTATAGGATTTTAGGTTTTTCTGATATACAT
CGACAGCAGAGGAGAATTCTTGCAGAGCTTTTAAAGTTGTAGAATCAATATTCGTATTGA
GCTTGAGGGAGTTGAGTTTCTTTTCCAGAGATTTAATTTGCTGATTTAACTGTTCGACAG
TTTTAGATGAGGTATCAGCTTGTGGGGTTAGTATAATTTTGAGGTTTTGACTCAAGTAAG
AATCACTTCCTTTCAGTAGGGGAGAGGACAAAGAAAAAAGCCACTCAGTTATTGAGCGAC
TTTGTTTGCTTTCTTAATAATTACATCCATAACACCATGCCAATATTCTGCATTCGTAAG
TGCTTGTTGAATGACATTGCTATCTTTTTTATACCCCTGAGTATTATACCCTTCAACTTC
TTGTGTGGGGAGGAAATCGATATAATGGATAGGCTTACTGAGGTCTTCAACAGTAATCTT
TAGCGTGACAGATTTGACCATTTCATTTTGTATTGAAGAGGCAGACAACCCTCCAATTGC
AGCTCCAATTCCCCCTGCTAACAAGCCGCCAGCTACGATACCTGATTTTGATACTTTAGA
AATTATTTGATTGTCTAAAGCAATTTCGGATTCGATGATATTGGAAAAAGGGATTGTGTA
TTCTTCAATATGTTCATCTCTATTAAGCAGATATATTTTCACAAGAGAATCAGATTCTTT
AAAAGCAATTTTAGTTTTGTAAGTATTAAAGAAATTGTCTGGTTTAAAACCAACGTCGAA
GTGCTTAAGTGTTTCTGCATTTTCTTTTAGTTTATCTATATTTTTTTGGCTTTTAATTTT
ATAAGGCTCAAGTGCTAATAGAGCTAATCCTGCAATTATTAAGCAAATTCCCATGCCTCT
CCAGCCATCCATTAACAAAAAGAAAAGACAGAATAAAAAATAGCCACCATAAGCCATTAA
CTTATATCCCATTCAACCACCGCCGGTATCATTTTCCTACATTATACCACTGTTGCCAAA
AGTTTAGAACAGAGTGGGATGAATAGAACGTGCCTTTACCTGCTATCTATTGTTATAAAA
ATGGCTCTCTAATATATCAATATTAAATTCCCTTCACTAGAAAGGGAATAGTTTATATGT
CCTATTGTGATTTTTGGATGTCATTCACTTATGAGTAAATAATATTACCTTAAAATTGCT
AAAATGTATGGAATTGGACATAGATTATATGTTATGGTTCTAATTGAAAGGAGGGACGTA
TTATAAAATGCCTACAACAGGTTGAATCAACATAGAAGGCTCTATTATCAATCAAAAAAA
GGAGCTGTTAACTATGGGGAAATTAAAAAAAACACTTTTTTCTATTTTGGGTTTCGTGTT
AATTCTGTCATCTTTCACATTTGCCACTGGAAGTAAAACAGCAAGTGCAAGCGAAAAGAA
TGAGATCAATTCAATTCAAGAATATCAAGATTTGCTTTTAGTTACACTAAAAATCTCTAA
TCCTCAAGATGAAGAACAATTAGAAAATGCAGTAGATCAGTTCAATTCTAAAAACGAATT
CACCGAAAAGGCTTTGACAAAATATTATGTTGAAACTAACAGCAAAACAATATTACCGAA
TGTTGACAACACAAAAAAAGAACTTGATATTGATAAGTACATCCAATCAAACGTTGATAT
AGGTCAATTCACCACACACAAACTTAACGAAAACATCTCCGTTACATTCACAAATACTCC
AGTTTACTTCATTGAGTCTACCATCGAAGAAGAAACACCACCAACTTCATCTGATGTTGA
AATAGCAGCAGCAAAATACAAAAACACAAAAACATACACACATAGCTATACGGCCAAAAA
CTTTTTAAATATGAAGCTTTTCACAGTTAAGACAAAGGGGTATTTCCAATATAATGGTAC
CGATGTTAAACCGAAGTTAAATGATGCCTGGTATACAAGAGGCTTCTTGTCCATCTGGCA
AGTTTCCAACTGGCAAAAGAGCACATATAAAAAAGGATCTAATTACGCTGAGGTTTACGG
AAGAGGAAATTTCCACTTTGGTCTCGAAATTAATGGTTATGGCTTGGTAGTCCAAGATCA
ATATATCAAAGTTTATTTAACAGGCAATAAAAAAGGAACAGTTTATAAGAAAACAAGCGT
AAAATAAACAAAGGAGGTGATATTTTATGAAACAGTTTTTTCTTTCTAAATCCTTCACAT
TGTCTTTTCTGTTTTTCGCTTTGTTTTTCGGGTTCCAATTAAACACTGATGGATTACAAG
CCATTTCAATTTTAAATTTGTTGTTAGTTAGCTTGATTTGTTCATCGGCGTTCACCTTTA
TCATACGATTATTCAAAAGTAAAAGGCCCGTAGCGAATTAGCAGCAGAATTCTTTAAACA
AAGAAAGAGGAATGCATTAAGCGTTCCTCTTTCTTATTTTATGTAATAGTTCTGTGTTTC
TCTTTATACGGATTGTTGTCTTAGGGAATTTCCCATATAAAAGCTAATAAATAGAATTGA
TAAAGATCATTTAGTATTATCCTTTTTCTTTCTTTATCCTTCCAAGCAAATCACTCAGAT
AATTTACTGCCAATAACTTTTTTCTGTCTTTATAGTATGCCCACCAAAATGCAAGTGTTG
CACCAGCAACCAGTAAAGTATTTAAAAGAGGATAAGACTTAAATAACGTCTGGTATAGCC
CGATAGCTATATTCCAAATTGCCAAAATCCATGGTAAATGTTTAGTGTGATCAAATTGTT
TTTGAAGATTCTCAAGTCTTGCTTCTATAAAAATTAATGAGTCACTATCAATACCTCTCA
ATGAATCCAGAATCTCTTTTCGACTGTCAACAGTTTTATTCCGGTATCCTAAGTCTATTT
CAATATATTGGATCATCTGGTCAGTATCAAGCGACAGAAGTTTTTCAATTATTGTTTCAC
TATTCATTTCAAAATCACCTCAAAGTGATTATCGGGTATAAATGGGAAAATTAAAGTAAG
AATCTTTACAAAGCTTTCATACATAAGCAAAATCCCTCAAAAGAGGAATCTTGATTCTGA
ATAAAAGAGGGATTTTAACTAAACAAATATTTGATTCTTTTCTTCTTCAAAATCCCGTAA
ATCATAATGTTTGATTGTTGTTGAGACATCTTCATGATGAGCTACATATTTGCTTATCAA
TTCAATTTTGATTTTCTTAACTTCTAGGAGATAAGTGATGCATGAGGCTTTGAAGAGGTG
AGGGTTAATACGCCGGCCAAGAATGTCTGATAAAACGTCCGAGCAAAAATAATCAGCCCA
AGACTCTGACATCTGTTTAGGCTCTCCGCCATACTGAGTAGTAAAGAGGTATTCATGATC
ATAACCGCGTTTTTCATGCCACAATCGAAGGTACTCCAATGCTTCTGTGTTAATCATGTA
CTCAAGAGGCTTTCCTTCACCTTTACCTTTTCCAAATACCTTATGACTCATCACATATGA
CTGACCTTCGGGGATAGGATAATCTAATATTTCTGTTTTAAGCTGTATGAGTTCTGCTCT
TCGCCCGCCAACATTGAAAGCTGTGGCAAGCCAGGCCATTCCTAAATAATTTTCGTCCTC
TTTTAGGGCGTCCATCATTAGCTTGTAATCATCATATGTAACCTTTACTTTTTCATATGT
TGTGGTTTTTGGAATAGCTGGGAGTCCACGGGTGAAGTTTCTGAATTTCTCATAATTCTC
ATCATCTTCTGCAACAACATTTTCAATATAGTTGTTTAATGAAGATACACCAGCTTTTTT
TAATGCAATCCCACTGGAAGACATTCCACGATTTTTTAAGAAACTTTGATACCTAATGAA
ATCACGTTTTGAGATCTTATAAAGTTTTTTGCCGTTAAGAGAGGTATGTACCCACCAAAA
GAATTGACGAAGGGAGGAGTAATATTGTTTTCGTGTTTTATCTCTAAACGAGTGTGCATC
TAAAAACTCTTGAACTAAGTTTCTATGTTCCTCGTCAACTTGCTCCCACATTGATTCCGT
GACCTCGGGAAGCTTTGTTGCTCGAGACCTGAGCATATTCTTTTCAATTGATTTGGTCAT
TAATTCACCGCCATTAGTACGTTTTAATTCCGTCTGCTTTTAAATCACTTTTTAATGCCT
CTGTTAATCGTCCATCTTTTAGAGTCTCGGCAGTATTCTTCATAAAAGGACGAGGTTTCC
CGTAGCCATAACCATATAAATCTGGATATGTATAGCCCTTTCCAGTTTCAATGACTGTTG
CAACATCTTTTCCTTCATCTTCTCTGGTATTGTCTAATGAGATACCATTACTTTCATTAT
TAGTTGTAAAAGCGCCTTTAAGGTTTCCTGTGCGTTCATAGAGTAGGGGACTATAGGCGC
CATAAACATCCTCTTCAACCTGATCTTGACCAGTTTTCATCATGATTTGCTTAACATTGG
AGGAAGACTTATGTATAGACTGAATGGCAGCTTTCTCAATCATTACTTTAATTTCCTTTA
TATTTTTCGCCATTATTGCAAGTCAGTGCTATCTTCAATTTCTTCTACTTTCTGAAGGAT
AAGATTATTAGCTTCTTCCTGAGATTTTTTTGATAACTCATCTATGTTTTGTTGCAACAT
CATAGTGGCCTTTCCCAGCTTCTCTAGACTTTCTTTAGGGAAACTTTTAATAATCAAAGG
GAAATACTCTGAGTCTACCAGTTTAAGATACCATTTGACTTTATTTTTAATGTCATTTGG
AATGCCCAAATCTGTAAATTCTTTGATTAGTGAGAAGAATGCCCAGTGAGCTTGATTTAT
ATCCTTGAAGGATTTAATACCTGCTTCTTTTGCTTCTTGTGGATCTGAAATCAATCCTGT
TAACATTTTTGTTAACCGAGAAGGGGAGAAGTGTGGATAAATAAACACATGCGCCTCATC
AGTTAATTGGACTTTTTCTTTCTTGTCATATTTACTGACGCTTTCCTCGATTAATCCCAA
GTTCAACTTTTTTGATGCCATTTTATTTCCTCCTTTTTATCCTCTTCATAACAAAAGACA
CCCGCAAGAAGGGGTGTCTTGGAAAACTTCAATATGATTTTATTTTAGCTCGTTTAGAGT
ATAAGCTGGATCATTGGTAAACAATCCATCAACCTTTAAACCAAGCATTTTCTTGGTTAG
CTTTCTCTCATTTTCTGCATCAAAGAACACATGTATTTTTAGATTTGCATCGTGGACTCT
CTTTACAACTGACTCATCAACTAATTTAGCGTTAGGGCCAACTGCATAAGCATATTTTTT
GATATCTTTTAGAGTATCCCTTGTTAAACTTTTCACCTCTTCATCACCAATTAGACGAAC
AAGGGGAATATCTTTATTTATTGAGTGTAACTTCTTTAAACTCTTTTCGCTAAAAGACTG
TAAGACAACTTTATGTTTAGCGATTAAGTTATATTTGTTCAGTATATCGACAAGTTCCTG
TTCCATTACTAAATTGCCATTATTATCTTCTCTGGTTTCAATGTAATAATTGGTCGAGAG
ACCAAATTCTTTGATAATCTCTTCAATTGTTAATATTTTTTGCCCTTTACCTGCATTGAA
TTTTTTCAATTGTGACAAAGTCAGTTCCTGTACTTTTCCTTTTCCATTAGTTGTTCTTTC
AACATCCTTATCATGTATTGCGACTAACTTGCCATCTTTAGTTTGTCTCAGGTCAATTTC
TATAAAATCTGCCTTATCTTTAATTGCTCGTTTGTAAGATAATACGGTATGTTCTGGTTC
TAAACCAGACGCTCCTCTGTGAGCAATAATCAGTGGGTTGTAATTACTAATGGGAGGATT
TTCAGTTTTTGCCGACCCTTTAATAGAAGAGTGGGAAGTGGTGGAACATCCGCCTAGGAA
GATTAGAAATACAATTATTAAGTTTTTTAATATATTCATAAATACAAATTATCACATTTA
CATCTCGTCTTCAATGTAATCTTTTCCGGTTATTTCTCTGTATTCTTCCGGTGTGATTTT
TCCTTTGATAACAGCTTGCTTAACTCGGTATTCGTCCCAAACCCCGTTTCCATCATTGTA
ATAATCCTTAATTATAGCGTACCAATTCATTAAATAAAGCCTCCCATCATGAGTTGAAAT
GTCAAGTCACCCAAATGTTGCTTTACTTTGTCCAAATCTGTTGGAACAGGAGTTAGAGGT
GTTAGGCTATCGATGTACTCCTGGGTAGCAGACTCGAACCATTCTTGTTTGTTAATATCA
AACTTTGCTTTAAAAAAAGAAGGAGGTTGGATTTCTGTGCAACGCTCTGGAAGAAGAAAC
TCATCCCCTTCATTTACATCTTCAATTAGGATAGGTTTTTCAAATATGAAATCTTCATCA
TATCTATAGACTTGTACCATTTTAACCTCCTTGCTGTTTACTGTAGCGGAACAGCAATAT
CCAAATAATAACCTGCAACTTTTGAGGAATCAGTTGGTGTTGGATATTTTATTTTCATTT
CTCCAGTATCATAGATAATTAATCCTGCACTTCCGCCAGTACCGCTGATTGGAACTAGAT
TTACAGAGCCACCAATTGGTACAGCAGTTGTTGGGATTGTGCCAAAAATAATGTCTGCTG
ATGTTACGATATGTCCTCTGATTAACAGTAAGTTGCCCCATTTAGAATATATAGGAGTAC
GGGTGCCAGCGGTTGCTCCATTTTGTAATGTAATATTAGACCAGACTGCTTTATTAAATG
ACTCTGAGCTAAGGTTAGAATTCCATTTTGAACGTTCATCTGCGGTAATGTGGCGAATAG
AATTAGAATTATGAGCATTAAAGTCGGTCAATGATGCTTGTTCAACATCTTTAACGTTAC
CTAATCCGATTTGGACTTTTGTCACGCCGTGCGGATTATCTTTTCGACTAGCGTGTTCAT
CTGTATAGCCTTTGGCATTATCCTCGGCAGTATTCCATTTGTTTCGATCATCCTCTGAAA
CATGAATAGTTTTATCAGACGCATGATTGTCAAAATTAGTTTTACTGGCTTGTTCAACAT
TAGTGACATTCCCTAATCCTATCTGCTCTTTTGTTACAGAATGGGGATTAGATAAATTTT
TAACGTGATCATCAAATTCAACTTTTGTAGCTTGCTTTTCATTTAGAACATTACTAAGTC
CAATTTGAGCAGCTGTGACATTATGCGGATTTTCAATGTTTGAGGCATGTAAGTCAAACT
CTGTTTTTGAAGCTTGTTCCACATTTAAAACTTTATCGAGGCCGATTTGTGTTTTAGTCA
CCTTGTGAGGATTGTTTATATCTTCAGTGTGCGATTTAAGCTCGAAATTTTGTCTTTCCA
TAAACGAATTAATCTCATTAGACAATTCTTTTTCATAATCAGTCATATGTTTTTCAGTAC
GTGATAGGGAATCTTTAAGATTGTTGATTTGTATGTTGTTTTGTTTAAGTTGTCCTACAA
ATTTGCTGCTACTCATTAGCTAACTGCAATTCCTTTCACTGTAACATCTCCGCCACTAAC
TGAGATCAGTTCAACCATAATTTTATACAGACCAGCGATATCAATATCCCAATTCTCATT
GGTACTTAGAGTACCTGTTCCTAATTGGAAGTCTGTTTTGTTCGTTGCTCCCAACTCTGT
TTTTTCACCATTTTCATCAATAGAAAAGAATTTTAATTCCCTAGAAGTAGAGGAACCAGA
GATCTTAACAGTAAGTTCCCGAAAATGACCCACTACAAATTCTTCACCTTCAGATGCGGT
TGTTGCAGAGTCGTGAAAAGTAAATGAAGTTTTGTCTGGAATCGTGATTACGACATTTTC
AGTCGTTTCTGTCAACAACTCCACCTCCTTAATTTGAATAAAAACTGTCTTTTATCTAGA
AAAACAAGAGGGGAGGACTTATTCAAAAAGCCCATCCTCTTGTAGCTTATTCCATATACC
TTCCCAAGCTGGGGTAGAGGAAGGGGATGACTGAAGCGAACTTAAAGGTTCGTACTCATT
GAAGTCGCCTTCAAAGCGTTGCTTGAAATCATCAACACTGATATAGGATCCATCTGATAG
TAATAGGAATTTTTGTTCCAAACCATCAAATTGTTTGAACAGACCACATACTTCATCAAA
TGTCATTATTCCATCCCCCAAACAACGATTTTTAACCCAGTTAGATCAACTGTACCGGCT
GCTTTAACTGTCAGATGTATTTTTGGAGCAGTGAAAGTTAATTGTTTTTGTAAAGGGTAA
TTCTGAACAAAAACAATGCTGTTGAATAGAACAGAATTATCATTACCTGATGTAGTTGCA
GAATAAAATGGGATGTTTTTCGGTACGGAATAAATACTTGCTAAAACTTTGCTGTTTGAG
CTGTCTGTTTGAGTTGTGTACATAGCAACACCGTAAGTTCTGAAAACACCAAGTGAATCG
ATTAGATCAACTGTATAAGACTTAGTTGCACCTGTAGCTACGGTATCAGCATCAGTAACA
ACAAATTCAGAATAGGATTTTTGAACTTGGGTTTTAATTGCTGCAGTGTTTTTAACCAAA
ACAGGGACAGAAGCCGTATTAGTTATATTTACATCAAGTGCAGTGTTGGCCACATTAACA
TTAAGAGGCTGGTCATTATTGAGACCAACCTCCAAGGGGACAGTGGAACGTTCAATTGAT
ACAGCTGTTATGGGATTACCTGTCCCATCATCTTTTGCAGAGGTGTATTTATCACCGTCC
TGGTTTAAAAAAGCAATAATAAACGCCTCCTTAATTATTCAGTTGTTCCGCCAAGATCTG
AGCTTTGAGATGAGCCAGTTCCTTCATCACTAGTGACAACGCCCTTTGTCCCATCAGCTT
TACGTTTTACACGAGCAAAGTTACCGATTTTTCCGTTATTATCAGCAAGGGCTCGATAGC
CGATTTCCGGAGTGTATGCATTTCCTGCTTCAAACGACATATCTGCTTCACCAGAGAAGT
TTACTTTAGGGAGCTGAATATAAAGGTCACTGTAGATTTTTGAAGTCTTAGGATCGTATT
CAATTGTGTGAATTTCAAAGTAGTAATTCTCAGAGAATTTTTCACCGTTAATTTCAACAG
TCTCGGCTTCAACTTCAATTTGATAATGAACTGCTAAAGCTTCACCCTTGGTTGCAAAGG
TATCAGGCACAGTAACTGTTTTAGATGCAGCGTCAACTTCAATTTGATCTCCATCTTCGT
TAGTTAATGAAACTTTAGACAATGGGAGATATGAAAGGATAACCGTACCAGTATCACTAA
CTGTTAAGCTTTCATCTTCCCACACAGAAATTGTTTCGTTTTCAATTTTTACACCTTGCT
GCATTGCCATGAAATCAAGATCAAAGAAAGCATTTCGGACATTACCCGATACTTCTTTAC
TTGAATTAATAACATACAGGTCTCGGTTACCCCATCCGCCTTTTAAAAAGTCTTGTTGAA
CTTGTTGGGAAAACTGAGTCATTTGTGTAACACCTGAAGCAATAACCTTATTATCGCTCA
GACGTTTAGCTGTAATTTTTCCAACTTCATGGATTACTGTTTGTTTTGCCAAATTGTTTC
CTCCTAAATAAAAATAAAAAGAGACTAAAGTTAATTAGCCTCCAAATAATTGCTCGATAT
TTTTAGCATCTTTAGTGCTCAGGTGATAAGACTCTTCCTTGTAAAGATTAATGTGACTAC
TCCAATCACTTACTTTGACATCAGGAGAGACGGTAGCAAAAAGTGTGGTTGTGTTATAAT
TCATAACTTCAGCCATCCTGTAGAACGACAAATATAGTTGATACATCGTCATTTCAGATA
TTTCTTCATACGTGTATCCGTTAAATGCAGCAACACAGCTTACTATATCCTTTAAATCAC
TTTGAGAATCTTGTTGCTTGAGTGATTTACTTATATCATGGAACTCCTGAAGTTCATCAT
TGTCAACGACCTTGTCTTCAGTGATACAATGCATGTCTAGTATTAGTTTTCGGAGACGGG
GAAAATTATGTTTTCCAATCAACGATAGGGAATCCTTGTTTATCAATACTTTTGAAAAAA
CTTTGAAATAAGCCTCGTGAAAATCAGGGAGTACCGAATGTACAATTTCATAAAGATCTC
TCTTTTTCATTTCAATAATAAATGGGTCAAGCGAGCCATCCTCATTAAACCTTGAATATT
CTTTAATAAGACTTTTCTTATTCATCCTCAACATGCTTAGTTCTTTGGTGTAGAGAGGAT
AATCTTTTAAGCGGATGAAATCAATCTCTCCTATTTCAGTCTGGATCGGTTTTCCTAAGA
AAAAGAAATCCTTTAACTCATTCATTTACTTGCTCCAAAAGTAAAGATCATCTTGTAGCC
CAAATATCCGTCAGGGGGATTACTAATAAGCAAACGTTTATAATCTACTGTTACACCAAA
ACCAGCAATATTTTTATTGAAAAATAATTTTGAAACCCTGTCGATGATTTTCAAACTTCG
ATACTCAGATATCTCAAATGTATTAATGTGTGTGTATACATCGATCATCAATTCTTGATT
TAACAACATAAAGCTTTGGTTTGTCGGCTTAGGCAATGCATTCCCTAAATAAATACACAT
CCTACATAATGGTGAATCCGATAGATCATCTGTTTTAGGTGCTCGCTTGAATATGGTATT
GATTATAGCGGGAGAGTCATTTGTGGAGTCATAATAATTTTCGAGTGATTGAACATCTGG
ATGAGAAGGGGAGAGAGGATCAGTTTTGTAATACAAGAGCCGATTCAGTTCAACATCATC
CATAACTAATCTGAAGACTTTTGTCATCTGTTCAACAGTCATGCTCATGTCTTTTCACCA
ACTTTCTTTTTGGCAACCAATTTTATTGTTCCGTGGTCTCCATAAACTTTAGAATAGTCT
ATATCATCGACTTGATAATCTTCGCCAAAGAAGGTGAGGGTAAGTCCGATTTTCAATTTT
TCATGAACAAGATAAGGAATTGTAATGTTTGCTTGACCATCAGGAAGATTTACCGCCAAT
TCAGTGCCATTTATTGAAGTTGTCCTTTCGAATATGCAGGGGACTTCAGTTTTTTCGCCA
GGTACTTTTTCATAAATTGGCTTACCAGTGATTTCGTTAATTTTGCCAGTATCGATTAGC
TTGTCTTCTGAAGTAAGAAAAAATGATGTTCCACATATTTTTATCTCAGCCTTTTTGTAA
ATCTTATTACTGAGAGGGTGGGAGGTGATGAGCCATGTTTCATCATTAAACTTAACAACT
CCGCCACGATAAATGTCAGCAATTTCACCTAATATATATCTTGCAGAACCATCGCCACTA
GAGTACTTAGAAGTGATCATTACTGTTTTTTCGATTCCATCAATTGTGACTTTTTCAGAT
TCAAACCCCTTAAGGCCTTGTTGGAAAATAAGCTTACCATCATGAAGAAGTTTATTATTA
ATGTTAACCTTGTGGTAATTACTGTAGTCCTTCATTCGAATCACCGTCTGTTACTAAGTT
ATCCCTAAGTCTGCTTAATTCACCACTTACTGTTAAAATAGTGTCCCTGATTTCTGTGAG
TTCAGGATCACTTAGCAGCTTTTTATTAAGGTATTTCTCCAATTTGAAGAGGACTGAATT
GTTTCTTTTACACAGTTTATTGCAAACAACATCTAAGTCCTCAAGCTTTATTTGTCCATC
TTTATGTGCCGATTTAACTTTAATTGTACTCATAGATAATCCACCGCAGCGTTCAATATC
AAGCGCTCAATTTCGTCTTTCTGATCCATTACACTTTGTTTAAGTGAATTGAGTTGCGTA
CCAAAGTTCTTGATCCCCACGTCATTCGTGAAGGGCTGCCACGTATTCTCAAACAAGGTC
TTTTTATTTAACAAAAAGATGTATCTCAAGAAGTGTGCAAGAATAAGAAGATCATCCTCA
GATAATTCTCGATTAACAGTTTCAGTTGAATTATCAGCTTTTAAATTGTCTCTAAGCCGG
TTATTGAAATGAAGGATTGCATTTCGAATTGATTTATAAATGTCCTCTTCTTGTTGAGGA
ACATCAAAATCGGACGTCTCGCAGTTGTTTAAAAAGGTTTCCCATATTTGATCATAAGAT
GTCATAAAAATCCCTCCTCTTAGTCAAAGAGAAGGGAAGGATCAGCGACTCCCATCCAAT
CAGCCAAAACTTTTAATTTGCCTGCAGCAATGTCATCACTAAATTCTGAAGCAACGTCAA
TAATAAATTGCTTCTCAGAATCCACTGTGATTTTATCGAGCTTATTTTTTAGTTGAGCAA
TATTTCCCGATTTAATCATCTTTTCAATTTCTTCTTTGGTATGAATGTTATTTTCATAAG
CCTCCGACTCAACAATAGAATCTTTAATCTCTTTGGTTGTCTCGTTATCTTCAACAATAA
CTAATTCACCTTTATCGAAACAAACGCTGTTCATTGTGAGCCATTCAACAACTTCTTTTG
GAACTTCTTTAATATCAGCCTTCCCATTTTTACTACCAGACCAAGTGTATTGTTTATGTC
CACCATCGCCGGTATACCCAACAAAATAAGACGTACTTCTGTATCGTGCTAACTTAATTT
TTTCAGTCAAATTTACATCCTCCTAAAAAATCCTCATATTTTGATTTAGATAGATACTGC
AGCTTGTTCTTCAATAATTCCGATTGCTTCTCCAAAAAGAAGGTTAACAGAAGCATCTTG
AACAATTTTCATTTTGATTCTTTCATCTTCGATATCTTGTTCTGTCAATTGACGCAGTCC
GCCATACTCAACAACAGAAAATGGTTTTTGAGAAACGCCGCCGGCAAACATATAACCTTT
GTTGACAGGAAGTTCGACTTTACTATTTGTATCATCTGTAAATGGGTTAGTGAGGTTAAC
AGCAGTTGTTCTTCCGATAGTTGTTGGATTTAGAGCAGTAAGGAGCTCTCCTTTTACTTC
TTCTGTTAAGAAGTTCTTAAACGTAGAGTCTGTTCCTTGTTGGAATGCGAAGTAGTCAAT
GAGAAGAGTGTCAGCGACGAAGATTGGTTTTCCACCATAACGTTGAAGCACGGAAGCTAC
TTTGTTGTATTGTTGAAGAGTAAGGTTTGAGCCTGTTTGAACATTTTTTGCAGGGATTTT
ACCAGCTGTAATTGCGCTTGCAGTTAATTGATGAATTTTATCGAGGTACAAACGGACTTT
AGCATCTGCGATATCATTCACCAATTTATTGAAGTAAACAATTGAATCTGTTACGAGATC
TAGGGGTTCATAATAGAAACCTGTTGACATAGTTTTCGGAACAGCAGGAACTGTTTCTTG
TCCTTCAACACGAACTAAATCAACACCAGAGCCTGTAGCAGACCAAATGACTTTTGCTTT
ATTCTTTTTTGGAATTTTAATTTCTTTAATATTGCCTCGTTTTTCTTGTTGGACATTGGC
CAGAAGGGAGAGGAGCTGTGTTACTTTTGGTTTCGCAATTTCATCAGCTTGTTCAACGAC
AAGGTTATTAAATTGATGGAGCATGGAAGGGTCAGGTGTAGTACCGCCATCACCAAACAC
TTTCTTAATGTAAGTTTGGATATCAGCTTTGTCTGTACCGTCCATTTTGTTATTTAATAC
ACGGCTAAACAAGCCTTTGATTTTCACAGTATCTAATTTCATTTAAAATACTCCTTTTAT
TGAAATTTATTTGTTATGTATTAGGCCTCGATTACTTCAAGGCGAACAAGTTTTTGTCCC
ATTGTGTAAACAAGGTCATCTTCATTATTTACAACTAGGAACTTAGCAGAAGAATCAGCA
TAATCCTCATGAGGTGAAGTAGGATCACTAAGAATATACTTTTGAGTAGCAATATCAAAG
TGAGCCACTTGACCTTGTTTAACCTCAGTCACTCCTGTATTAAATGAAAATGCAGAAACA
TCAAAACGAGTATAAGCTGGCTCAAGGATAACAATTCGAGCATGTTCTCCTACACCGTTA
TAAAAATCTCTCATTGATTCACCAAGGTAGCGTGCTTCAGGAGATGCAATTAAATATGCT
TTTTTTGTTTTATCTGATAGTTTCGAAGCTGTACGGTTCCCCTCAGCATCAAAACCAAGT
TCAACAAGCATAAAGTTATCAATGTCTGAACCAGTCACTTTTGCACCGTGAGCAACTGTT
TTGATTTTTAAAGAATTCAAGTTTCCAGTAGTATGATTACCTACTTCAGTAAGGGCTTTT
TGTAATCTTGTAGCCATATTTTATTCCTCCAAGTTTAAAATTTATTGTGAAAAGCGTGAT
TCAAAAGAGTCATCGTTAGGGATTAAATTTTCCCGTTTACTTGAAAATTCTCTAATGGTT
GTATTTGTTTCAGTAGGAACACTAACTAAATCAACTAACATTGTGTTAAGTTGTAATACA
GCTTTTTCTCCTTCTTCATCTTGTTTAACCGAAGCATGGATAAGGTTTTGTACTTCTTCT
GTACTGAATTTTTCCTCAGCATTTAAAGCTTCAAATTTCGCTTTATAGAATTCATTTTTC
TCACTTAGTTTTTGCTCTAATAAAGTTTTCTCGTGTTTTTCTTTATAAGGCTTCAATTGT
TCCACTTCAGAATTTAATTGCACAAGCTTTTCACTGGCAGTGTTGAATTGCTGTTCAATT
CCTACCTTATCCTTATTGATTTGATTTACTTGTTTCGTTAAATCTTTAATTTGTTCATCT
TTCTGGTTAAGTTGTGATTGAATAGGCTCAGGAACAACTTCCTCCCAGTTGCGCGTCATG
AATACCTCAGTTTTACTGTCAAAATCAATTGAAACAGTATCGCCTGTTCTTGTGTAATTG
AACTTAAAGTATTTGTCATAGCTATTTTCATCTGACCAGCTATACACGTTTACGATGAAA
TACGTATCATATACATCTGCAATAAATGAATCTGATTCTTTATCAAGGGTTGGATCTAAT
TGGCTATATAGAAGCGTCCGAACGTCAGAGTGAGACAATTCAAACACTTTTCTAAACTTA
TTCATTTTTTCACCTTCCTCATTATTTTGTCTTGTAGCTGCTTGAGCCACTAATCTTTCA
AATCGTTGAAGTTCATTAAAGCTTAGAAGTTTGGAAGAATCATAGGCGGGGAGGACAATG
TCATGCTCTCCACGTTTCTCTGAATTTAAAATTGCATGACCTTCGAAATAGATGGGGGAC
TGTAGGTGTTCGATACCATCTTGCACAGTGTAATTTGAATAAAGGATCTCACAACTTGTA
TTAATGTTGATGCCTCTACCATACCATTCAAGTAAAAGTTCACATGCATCTTTAAATCGA
GAGCTCCAAAGTATTGCATCTGCTGCCAATACTTCTTTTTTGCCATCTGGGGTTTCAATT
TCAGTTATGTATCCCTCGGATGTAAAGACACCGATTGGGGCAGTATCTCTTTTTACTTCA
AGTTCTCCGTGCTTATCTGTGTCTAGATAAGCTTCATGAGTTCCCAATGCATCTGTAGAA
GTATTTAATTCATCAACCTCGTAATATTTTGCAACAATCGGTTTATTAATAATTGTTGAA
GCAGCTTCAAGAGCAACATCCTTAGAAATTACTGTATTATTGTGAGAGACATCGAAATCA
AAAATGACAAAGCTACATGACAACTTTGTTGGGTCATCTGATGTTTTAATCTCATTCAAT
TGAAGTTGGCATAGTTTTTTCTTTTGCTTCTTTGTCAAATAATTTCACCTCCCTTCAAAA
GTGAAGTTTTAAATAGGATTGTCATTACCGTTGGATGTAGCTGACTTCACTGTGTTGTCG
TTGTTTTTATTACCTTCATTTGGGCGGCCAACTTCATTCCCAGTGAAGGTATATGAAGTT
TGATAAGGTCTAATTTTTTCTTGGAGTTTCAGCTCTTCAGTTTCATATAGAGTTTGTTCA
AGGTAACTTTCCCAAGACACTCCTGCCAAATTGTCAACTACGTGCTTAATAGACCAGCCC
TTATCGTTTAATTTAATTAAGATGTCCATTTTTTCTTTAAGAGTGAGCGGCTTGTCTTTA
TCGTAATTCATATAGTAATTGTCTTTTTGGGCAGCAGGCAAAACAAGGTTGAATAACTTT
TGATAAACCTCTTGTTCAATATCCTCCATTAAAACGCCAATACGCTTATAAAATGTATCC
AAGTTTAATGACGAAGTTGCGTAGTTACCGCCATCACCATTTAAAAGAGAGCCGGATAAT
CCGTAAGCAGATTGAATGTCGCTATTGATATGATCAAATTTTGCTCCATCTAATCCATCT
GCTTTAACATCTGGAAAATTGATATCAGCAAAGTCAGGGATTGATACTACAGTCACTCCA
TCTTTTTGGTTTTTTTCCAAAGCCGTTTTAACGCCACCATGAATTTTTTGTTTAACTGCT
TTAGGCAGCTTCATGTTTGTGTATTCGCCATTACCTTTATCTGTTCCAATCGTTAGAACT
GCAACAGCGTTAATAATTTTATTTGCAATCGATCTTTCAACATCTTTAAGTTTCTTTTTA
TGGAGAACGTCATATAGACCTGGTGTAACCCAAGATGTTCCCAATCCTTGATTTCTTTTT
AGCGTCCCTGTGCGTAGTGGAAAAGTTCTTTCTTGTGGCAATTCCTTAAACCGATATTTC
TCTCGATCTTTCATGAAGTTTTCATAATCGCTTTGTTTAATATAAGGGGAGAGGCTTTTT
AACAATTCGTTTCTTTGATCATCTTTATACTTAGTGAACAGCTCCATGTCAACTACACAT
ACCCAGTCTCCGTTTCTTCTAAAGGAGGGGAATACATATTTAATTTCATCAAAAATAAAC
GGATACGGGCTCTTAGCATCCCCAAGCCATATACCAACAAGAGTACCAGCTGTAGCTACC
TGTTTTAACAGATCCCTAGTAAGTCTTTTGTGCTTAACCTTATGTAAGGATTTATTCAAA
AGGGAAATATGCTTATCTGAAGACTTAACTTTATTAAAGGAGTCAATTTTATAGTTGAGG
GTAGGGAGGGCTTCAATCAATTCAAACAATTGGTGAATCTCAGCAGTCGAAATGTAAAAA
TACTGAGCAAGATCTTCAATTTCTTCTTGAAATTCATCGGGGTTAGAAAAGTAATTCTTT
AATTGTTCGGCCTCAATTTCCGTAACAATGCCATTGGAAAACATATTTGAGATAAAGCCG
GAAGCAAATGTAGAAGTATAAGTTGAATAGTCATTCAGCATTTGCTTATACTCTTCAGAC
TCAATGTCAACTTTATTTAAGGTTACCATGTTTCACCTCATTTCTTTTAAAAATAGACTA
ATTCATCTTCAACGTCATATTCAGTTTGTTTGTTTAACTGTCTTTCTAATACAGTAGCAA
TATAGTTGCCATAAGCCACTGAGCTATATCTGTCTTTTCGTTTACTCTTTGGCTCTTTAA
GCTTAACTTGTCCGTTATCGCTATATTCAGCTTCTAAGTTGATCATTTCATTTATTAGAA
GGGTAATCTGAGCATAGCTTGAAAGGAATTTTCCTTTAACTTCAGGAGATAGCCCTTCAT
AGCCTTTAAATCTTTTCAGGTATTCTTTTCCTTCATTTTCGTTGATAGGAATTTTGATTT
TTCCTCGTTTGAATCCATCTTTTAGTAATACCGCAATTTCGCTGTTCAATTGTGCATTAC
CTTTAATGCTATAAATTACTTTTTCAGCATTTTGATAAGTACAACGCGCAGCCATTCTTT
CATCGTTAATACATGAAAATGGCTCATATTCTTTTGCACGTTCTTTATCATATAAAGGCT
GGCATAATGCATCATACACACCAAGTCCGATACTTTGAGTATCTAATACAATATAATCGC
AATCATAATCTTCGTATATTTGTCTAATTCTTGTTGCTTGAGTTCCTGTGTGACCACCTA
CGATGCTCTCCATGTATACAATATGACGATCATATCCATTGGAGTTTGGAATCAGTCTGA
ATACAGTGTAAACACTGGCATCATTATCCTTACCGGCCATTCCAGCGATATCATTGCTTA
CCAGTCTAATTTCTCCTGGTTTCTTGCCTTCATATTTGAAGTTGGAATCCTTGATTAGAC
TGTAATAGTCAGGAGGGAAGAGGGGAGAAGCAAGCTTGCGGTTCTTTTCAATGTCTTCGA
ATTTAAAATAGGCTTTTTCAGATTCACCAAACCAGAGAGCTTCCATTTCCATAGACCAAC
CGATAGGATCAAAGTCTTCTTCGGCCATTTCATCTCTAACCTGATCTTTATCCAAAAGAC
CTTCTTTAATTGCGATCTGATAAGGGAGACCACACACAAAATATTTTGATCCTTTCATCA
TGGCATTGTAGTAAGTTATGAATCTGTTAAATGACCAATGAACCTTGTACCAGCAGGAAG
ACAAGTAAATTTCTTTGTTTCGTTCTTTTAAGTGAGCGTATTCTTCTTTTTCGAGATATT
TAGGAGAACGGGGAGCTGTCAGGAATTTTCGAAGTACTTTACTGATGATTTCAAAATCAA
CCATTCTGAATTCATCTACAATAAGGAGGTTTGCACGCTTGGAGCGGGCGCCATCATTTG
AGGCTACGATTTTAATCCAGCTGCCATTATGAAACTCCACTTTAGCATCATTTGTTGAGG
TTTTTAAATCTTCAATTTCTCGCCTTAAATTAGGTGATTCTTTGCGTAAGTCATCAATTT
TCTCTATGACTTCACGAGCTTGTCCCTTTGTGCCCGATGCGATAACTATTTTAGTACCTG
GGAAGAGTATGGCTTGCACACAGCAGTATACAGAGGTTAGCCAAGTTTTACCCTGCCCAC
GACTGGCCAGGTACATAAAATAATGGTTATGTACCATCATGTAAATTAAAATACATTGAA
ACAATTTAAGTGTAATACCCAAGTATTCTTTTACAAAACGATGTGGGTTTGCTCTATAGA
AAGAAGTCCATGCGCCGATACCATCCATTAATCTTTCAGATTTTGATTTCTTTTTAAAGT
TGTTTCCCTTTTTAAAAATATTGATTCCTCGACTGTGCTTGTTGCGATCTGTTGTAAAAT
TTTTATGTGAGGTCATTTTCTCGATCCTCTTCTTCTGCAACAGGTTCTTCAACAGTATGC
TTATTCATTTCTTCCCAATATTCCTCTGAATATTGATTTTTCAAACCAAGCATTCGAGAC
AGATGCCCAAGGAAAAATACCTTAATGTATTTCCCGATTTTATCAGGATCTTTCCATCTA
GGCTCTGGCTCAGGAATAGGTCTCTCATTCTCATATTTTTTGATCAGAGTGCCAAAAGAC
TCTTGTTCAACTCCACTTGCTCCAGTTTCTTGAACGGGTTTTAAATTACTTGACCCAAGT
AAATCTTGAAGAGTTTTTTGCTGCTGATCGACTTTTTCACCATTTTCACGCCGTTTGCGT
ATATCTAGCCGAGTCAAACATATTTCATTTATAAGAAGTTCCATTCCCTTAGAGTCGCAT
TCATACCTATTCGTGAAGTCAATGTACTCATTCTGAAGCCAAATATAATCTTCAACATCA
AGACCACGACCCCAGAATTGCATTAATTCATCTATGTCTTCCTTAGATATATCTTCTGTA
CTTTTAGCTAGTAACAATTGTGTTGTATATTCTTGTTCTTCTTCAAAGTCAAACTCACTG
TCTGCCCAAGTTTTTGACTTGTAATCTTTCATTCCGATATTTTTCATATAAGTACCTAAC
ACATTTCCAGCTGATTTTTTCTTGGACTCTGATTCATTAACAGCGGAAACCCACAAGTCG
TAAACAAAAGGACGGTCAATCATTCTTAAGATGTTTTGAACATTCTTTAAGTTATCTTTG
TCTTTTTGGAATTCATTTTGGAGACAGCTCTTACATACTGACAGTTTGCCTGTTGCAGAA
TTGAAAGGAGATTCCGATATATAATATTGATTGGCATTTTGTTCTTTGCCGCAGCATGAG
CATTTTATTTTTTCAGCAGACATATTTCACCTCCATAAAGTTTATGTAAACACATTTTAC
GAAACGCCCAGCAATAGAGCGGAAGGGGAGTACCGCAATCTTCGCTGGGCGTTCTAAAAA
GGTGCTTAACTATAGGTCAAATCACCACTGGGAGACATTTCGATATCTTGTGTTTTTAAC
TTTTCAATCACCATGTCCATTAACCCTTTACCAATTCCACATGTATCAATCAACAGTTTG
TCAGGGCGTTTTTCTTTTAAAATCTGAACCAATAGGTCTGCTTGATATCCGAATGTCTGA
GAAGCTATTCTTCTTTTAATATTTTCAAATTTGGAGTCTTTAACATTAACAAGTAAAACT
GTTGTACAATCTGTCCGGGGATCAACGATTAACAACCTATTTCCTTTTGGAGAATCTACG
CCTATTTTATAATCAGCAATGTTTTCGTTTTCAACATTGCTACCTAAAGTGTAAAAATTA
ACTTTTGATTTTGATGCAAGTCCCATTAGTTTATGTAATTTACTAATAACAGTAGATATC
TCTTTATCACATTTGTATCCAGACTGCTTGAGTTGGGCAAGTGTTTCTAAGTGCTTATTC
AGATATTTAAAGTCTTCATTCGTCATTTTCTTCTTCATCCTCAATCGTTTTTTTGTATTA
CTTTAATAAACCTTTTTGCAGTCAACCATTAATGCGACTCCAATCTAAATAAAATTAAAG
TTTTATCAAAAAAAGATTAATAGTTTAACTTTAGGTTTAAAAATCCACTATTGGATGTTG
ACATCTGATAAAAAAGTGGATTACACTATTTATGTATTACGATATCTAAAGGGGAGATCA
CGTTATGGAAAACAAAGTTACATTATCAGATCTTGTACGTAAAAATATACCAGTGATTTT
AAAGGGTTCAAAACACCCTCTTACAGAAAAAGAGCTGCTTGAAGAACTAGCAAAAAAGAT
ACCTGAACTTGTTAAGAATGGTGAATATAGAAATGGAGTTCTTCGAGGTGTATTAAATAA
ATTATCTACACAGCCAGTTGATCGATTAGGAATTTCACGTGAGGGTAATCGAGTTAAGTA
TTATTTCATTACAGATAAAAAAACTGAGCTTCAAAATGTTATTAGAAATCTCATCAGTGA
GATTAAAGAAAAGGAATTATTGACAGTTGATTACTTGAATGATTCGCCTGAAACAATTGA
CTTTATAAAAGATGTATCTACTCACGTTAAAGACTTAGAGGGATTTACAAGATAAACCTA
ATTAAAGAAGGCCTAATAGGAGCCTTCTTTAATTTAATATGTAATCGTATTGAATAATCC
GACCTTTACCGGACTCATAAATTGAAAGGTTTGCTCCAGCTTTGGCACCTGTCATTAAGC
TGTCACTGTATTCATCGGAACCCATTACAGAAGGGAGTTGTATAACTTGGATATTATGAG
TGGCTGCTTCACCTACAGTGAGCATGTTTCCGTGGTGGAAGTGGGAGATGTACATGTAAT
CGTAGAATTTTCGTTTCATCTGTGAGATGTCACGAATGGCATTCTTTTTGTTTTTAATCT
GGTGTCCGTGACATGCGACAATTTCAAATTCAAGTAATTTAAAATCCACAATTCCTTCGT
CGTATAAAGGAACTTCAATTCGCTCATTGTCTTTGAGTACGTCATGGATATAAGTAGCGA
TAATACGCTCTACATCTTCTTTAGGCATTTCCGAGCGATTTGTATTATGTAATCTTAGTT
CAGTATGATTTGCAGAAGGGATATGTATGTACTTAATTTTGACGTGCTTAGAAAGTTCTA
GTAGCCATTCAGCTTTGTACCTAGAGTATTTTATCACTTGGTCAATAAACCCGTACTGAA
GGGCAGTTAATTGCGATACGCGCAATGCCATACCTTCAACACTATCAGCACCATTTAACA
CGACCAGCTCATCTAAATTTTCTTTTTGAATGTACTCAACAGTTTCAGAAAGAATCTGAT
TCATACGCTGCAAATAAATCTGTTCGTTGTATTCATTGTTGTTGCTTTTAAATTGCTTCC
CGAAGTGTTCATCTCCAAACCCTAGAACAGCAGCTCTTTTTCTTTCGCTCTTATTTAATG
GATAGAAGGAAGGGGGAGGGAGAGTACCTACTTTCTCAATTGCTTCAGTTACATTTTCAT
ATAGAAGCTCTGTTCGACCTTTGACACGTGTATTTTTATGTATTTCATGCTTTACAGCTT
GAAGCTTTTTTCTCTCTTCCATGATTTCAACCTTTTTCAGTTCCAATTCAAGGAGAGAAT
TATTTGATTCAGCTGACTTTTCTTTTTGGTATTCAACCCCCTCAATGAAGTTGTTGAACC
ATTTTCTATAAGCTGATTCACCTTTAGATTCTCCGGTTTCTTTGTTTATTAACTCTTTGA
TTTCTTCCCAGTTTAGATTATAAATGTCTTTATTAGAGCAGATTCTTATTTTCCATTCTT
TAAGGTTTTCATCTGAGTGACGCTTAGTTTGAACAGGATCGATCATTCAGTCAGTCACCG
CCTTACTCAACGTCTTTAACAGGAAGTTCATTTTCTTCTTTTACAGTAATTGAAACGTTC
TTTCCATTAAACTCTGAAAGAATTTCTTTGAAGTCATATGTATATTCAGCTTCTTTAGTT
TGTTCAGTAACTTCCATTACGTCCATATCGAAAAAGCCTTTAACATTAATTTGATGTACT
TTTTTGCTTGCCATTTAAATTCCTCCAATAATTTTCTATTTACGTACAATAAGCTCCTTC
GGAAGCCCGATGATCCGAAGCATCGGTAACGTCCGAGAAGGGGATATAAAGGAGATGAAA
GATAAGTCGGATAGGCGTTGGGGAAACGCCCGAAGGAGATTATTGATAACTTGCGTACCG
GAAGGCTCGGAAGCACATTCCGGCTGATCAGTAAAACGCAAGCACAAAAAGGCCTTCTAA
CGATTTAGACGACCTTGTTCTGATTACATTCTAACCCCGTTTCACCTACGTCAGTAGCTC
ACGTTGGGACGCAAGCCTTCAGATCGACAGGGAATACGCTGATTACGGGTTCAGCGACTG
AAACCTTTGCAGTCGACAAACTATAAGTAAGTCGAAAATAACAAAAGACGTCATTATGAC
GTCTTCAGGAACTCCTTCTACACATGGCAGATGAGCTATGACGACAAATAATGCACGCTT
TCCGGAATGTGTTTAAAGTTCCTATTACCTTTGCACTTATATATCAAGTTTTTATGTTGC
TTGCCAACTGCCCAGCGCCCGAAGTCTGGGAATGATAACAGGTTATTTCGTTGCTTGGTC
AACGCACTCTGTTTCAAGTGTAATTACTTTCCCCAAGTTTTTATGTTGCCTGTCAACTGT
CAGCCCTTAGAGTCTGAGAGCCAAGGAAAAAAATAATTTGAGAAGGAAAGACCCATTATA
AGCCTTCTCAATGGCATTTTCAGTCTCTCTTGTCAGGTTACACGCCTTATTGAGAAACAA
AGCGTCTCAAACGCTCGCCATTTATTTTGCACAGTTTTCCCTGACCCGTGTAAGGAGGTA
TGTGCATGGGAAAGGTAAGTCTCCATTCAGAACATTGAAGGAGAAGTACCGAATAAATAG
TGAATATGTTCCTAAGTGAAAATGAAAAGGCAAGACCGAAAATAATCCTTTTCTGTGAAA
TGAGAGCGGTGATCAAGCGCCCAAAACCATATCACTTATTTTACGAGGGTATGAATTTCA
AAGCCTCGTTTACCCGGAAAAATTTTGAGGCCGCAATTGGGAAACCCAACGGGCAGTATT
TAAAGGGAAGGGAGACGCATCTACCTTCCCTAAGTGTAAGCCGAAGCAATACACCGCCAT
TAATATTCAGGCTATATGCCACCCATAATAAGACTCTGATGGGATTCACCCTACATAAAC
AGCTTGAGTAGCATAGGTCTTACCGACATGTTTAGCCCGATAATAGTCATTTACCTGTCT
CCTTAAGATACAGACATCCGAGTTTAACTCGCACCCTCATAAATGACTATTATCCGACTA
ACTGCATTGACCAGTCGCAGTTTTGTGTCAGAATGATACAGAAAATAGGGGAGTAGATAT
TGTTTAATCAAGAAAAGCTAGTCCACACAGAAGAGGAATCTCCACTAATGTTCGTTCAAA
TTAGTCTGTACCTTCATAAATGAACATTAGTCGAGAACTGATATCCCAAATATCAGTAAT
CAACTTGTTAATTGACAACACCCCCATGTTGGCAATCAAATAATCTCTCTTAACATCTGG
AGTGAATGCGGGGGGAGGATTTGCACCTCCCATGACAGTATGGTCTAGGAACGTCTGTAC
CATTTAACTGACTAGTATTAACTCATGAATCGATTGATCCAAGCCTAGATTGTGCGTCTA
CCTATTCCGCCACCGCATTTATAGGTGAAGAGAGGGGGCTAATCTCACAATAGATCGTTA
TGCTTTCACTGCATCTTTGAGAGCTTTTGCAGCCTTGAAGGCAGGTGCTTTTGTTGCTGG
AATATCAATTTCCTCGCCTGATTGCGGATTTCTCCCTTTACGTGCTGCACGTTCACGAAC
TTCAAATGTTCCGAAACCAGGAATCTTGATTGATTCACCTTTTGTTAGTGTTTCAACGAT
GACATTAAATACTGCTTCAACTTTAGGAGTAGCTTCTTTCTTAGTAACACCTGATTTTTC
TGCAACTGCTCCAACAAATTCTGTTTTGTTCATGTTTTAAATCCTCCTAGTGATTTCGTT
TATTTTTGTGTTAAAGTATAATTACGGTAACGTTTGTGGTTTTTTGAAAAAATGGGAGAC
TTACTCGCCCTTTTATGTGGAAATTAGCTTTCTTTCTCCCTTATGGCGATTATCTCAAAA
GGGGCTTTCAGCCCAGTCGTACCAAGGGTTCAAGGTGCTTTTTTGTTGATCTTTTTTTGC
CGAGAAATGCTGTATCCCTTGGGGGAGTAAGGCTCAAGGCACTTTCTATTGGTCGTTATC
TTTTTTTATTGTAGCGTTTATGTTTATCTAAGATCATTTTTTTTGAGCAATTGTTACAGT
ATTTAGATTTATTAGAAGAGGGACTGAACATTTTTCCGCAATTCCCACAAGCCTTAAAAT
TCCTTAAGTTAATCTTTAAATTTTCCAATATATGTTCGCCAAAGCACTCCCACAAAGTCG
ATTTGAATTTACTCTTCTTTTTATATAGGTACTTAACTAAAACATCTGTAATAAGTTGCT
CATCGTTATGTATTTCCATTAATCTTTGTTTGATAATCTTATAGACGTATAGCTTTTCTC
CTGGTTTAATTTCTTCATTATTCATGAGCCACTTTTTGTTTCGGTCAAGACGTTTGTACT
CATTGATAACCGTTTCATCAAGTTTCACTTTTTTATTTCGAAGTAAGAAACGGTAATCAA
ATTTTCCTGCAACTGCGTTAAAGTTGATTCGTTCATTAGGAATAATTGAGTCTAACTTAT
TTACTGTACTTTCATTAATCGATTCTACGCTATGTTCTTCTTTATCCTTTGCATTGATGA
AAAAGTGGGGCACTTTATTTTTTATGTAATCTTTGATTCTCTTATCAACGTGATCAGGGC
GGGTGGGCATGAATAAGGTTTTTGCGAACTTTGATACCCTCGGTTTCCCGATATTTATTA
GGGAATAGACCATATCATCATCTGTACTAGACAGATGGTCAGCGCTTCATAATAAGGAAT
TTCACCTTATTATTACTCCATAAAGGATGGTCGTTGCACCTTCATTTACAAGTACTTCTC
AGCATGATGTAAACGCTTGGCACAGGGTTTTCATATAATACATTCTACATTCATTTCACA
TTTTTATAGGTTCTTCCTTGTTTAATTCCATTGTTTAAAAATGTAAAATGTATTAATTAG
AATTCCCCTGTTAGCACACTCATTGACGATCATTTCCTATCGCTACTTTTCGCTGAATGC
ACACCCTAGTTTTCTAGGTTCACTGACTTTTCATCCGCATATCGCTATGCGACGCGACTA
TAAATTTAATCGATAGTAAAGTTATTCTCCATGCATAACCATTTGATCACGTCCAGGTTT
ATATTGTCACTGTTCCATATCTTAGTGATGTTGTTACTGTACTCCCCGATATTGATTCCA
TAAGCAAGAGTTAGTGCTTCATAGATGTTTCTGCTATTAATCTCTTGTTTCTGGGCTACA
GACATTTCATAATACAAAGGAACGATGTTCTCCATATTACGTTTGGCAATATTGACGATT
AGCTCATCAGAAATAATTAAGGCCTTATCCCCGTCATTGTCAAACTGCAGCAGCTTGGAT
ATCGGATCATGAATGCTGGTATAAACACCTGGGGTAATGAACCACTTATCATATTCCTCG
TCTTTCTTGTTCCATCTAACTCCATGTTCTCTGTATAGGTGAGGGGAGCGGAGGATATCA
ATATGCCCTTCATCATATAAAGAACAATAAACATTGCTGCCGGTGAGAAGTCCTTTTGGA
TTCTCAATTCCAAGAAACAGTCTTTCACAAAAAGCATATAGATCAGGACATAAATATGTA
TACCTGGCGTCACTGACAAGTAATTTCCCTGATTTGGCGTCCTTAATCATACTCTTCTTC
TTATTCTTAATGATTTCTTTGGTATGGTCATCATTTAGCAGCTCAGGATATATTAGTAGA
GCTTCTTGAAGGCTTGTCTTATGTTTATTTTTCTCGGTAGCCCCTAAAACTTTCATCATT
GTTTCTTTATCAGTGCCTAATTGAGTAATCTCACTAACAGTCTTTGAGCTGATTTGTTTC
AATTCCTCATCTGTGATATCAGTGAGTGTTTGTAGCATCTGGTAAGTCAGTTTTCCCTCA
ACAGATGGATCTTCTTCATTTAATTTAGCTCCTAAACATCCATACTTTTTAAATTTATAG
CGATAATCATCCCAAGAATCATAGTACTTCCACATCTTAAACTGGCTTTTCGTAAAAATT
ATTTGGATATCATCTTTAATAATGTCCCATTCTTTACCGTAGACGTCTTTAACTATAAAT
GAACTGTGTTTTTCAGCAAACTTTCTAAAGTCAAATGGAACAAGTAGACCCTTAACCCAA
GGTAATCTGACCATAAAGCTTTTCTGACTCAAACTAGGGAGCATCATTCCACAACCATCT
GTATGTTCTATAGGAATATCCATAATCTTACGTGTGATTTCATATGTATCCCGGTCAATA
TAATCAACTAGGCTGGAAACATTTGTTTCTAAGTCATTTACGACAATTGCTTTATCAATA
TCAATTTCCCATGGACTGCTGGCGCTATTCGATAAGGCCATGTAGCTATTCCATTTGTTT
ATGCTGCTTCCACCTTGAGCATTGATATGCTCCACACTAAGACCACAAGTTAAAGCATTT
TGATACTTATCTAAGGTGCTTTGTTTGATAAAACAAGACTTTTTGGTTCGTATTTGACCG
GCACTGCTAGTGAAATAAACGTATTTCTCATTGTTATGTATGAATCCTTTATCAATAATG
TCCCTTAAAATTTGAAAGTGATAAGTTTGGACAACCATGATCTCTTCAGAGAGAGAGTTT
TCTTTGATTCCCAACGTTCGAGTTAAGACTGAATCAAATAATGAAATCACATTATTATCT
TTCAGGGAATCTGTTCTAAGTGTTCTTATTTGAATATGATCGTTAAAGGCGTTATAAAGC
TTTTCTTTTAAGGAAATAATCCTTTGCGTTATGTACTTCTTATGTTTTTTATCAACATGT
TCAAGTTTTTTGAGATGATCTCTGTACCTATATGATTTTAAAATCTTGTTATGTAATTTG
TTTTCTTGATCATTATAAAAAGCAGAAGTATCAATACTGTAAATATGTACTTGCTTATTT
AGGCCATCTTTTTTTCCTTTCAATAAATTCTCCCCTTGTAAATTAATAAACTATTTTATT
TTTATCCTTAATAACTACTATTTAAATATTGAGACACTAAATTTCTGTATGTATGACTTT
TTTTATTAACTGTTCCGTACCACAAATAGTCTTGATAAAGGTTTTCTTCTTCTGGTGTTG
CTGTTTCATTAATAACTTTAGTTTCAAGAAAACCAATTAAGTTACTAAACATATACTGTT
TTTTCATTTAATCACCTCCATAAGTAATATTATTTTTATTCTAAATAAAACTAATAAAAA
TCCCTGTGTTTGGCAGGTGACTTGATTATATATTTTATTTTTATTCTTGTAAACATTAAT
TTCAAAAATTTTTAATTTCGAGATGTATTATCGAAACTAATAGGCGATATAAGCGTATTA
AGTTTATTAATAAAAAGGGGAAGAAGATTATGAAAAATAGAAAGAAATACTACATGATTA
TGTTGCCGTCACTAGTCTTAGCTATTTTAATATCTTACATGCTTCCAACTGAGCAAAAGT
ATTGGGGGCTGTCTGTCATCATAATTGGTTGGGTGGTTTACTACTTTATTAAGCAAACAA
ATAAGAAAAAGGGGTAATTAAATGTTCTCACTGGAAGACTATATCAAAACAGTTAAGCAA
AATCTCGGCCAACACACAGCTTTATTAACAAGGGAAATCAAAAAACAATCAACTACAATT
TTTATATTGATATTGATTTAGTGGACTACATGGCCTTTATTAATCCAACAAGATTTGAGA
TATCAATAAGAATGTTTTCAATGGATAAAGAGGCAAGTGAAGTGTTTTATGAAGGAGAAG
ACAAAACAATTTTTTCAGGGAGCACTCAAGTTATACCTGATATTAAATATTTTCAACTAT
CTAGGGAGAATAAAAAGGAATTTGATGAGTTTTATGAAAACAACGATATTGAAATAGAAA
GGGAAGAACATAAAGCATTCACAGAGTGGTTTTATGAGTGTTGGAAAGCAGCTCAAGGTC
ATAAAATGAACTTGCCTTCATACTTTGTTATTCATGATCATTATAAATCATTGGATTTAC
GGGCAAATAAATGGATATCAGATGATGAAAAGTGGGAATAGACACAAGAAAAGGTGGTGA
TCGAATTAAGATCACCTTTTTTATTTTGGATTTGGTTTGCATATCGTAATGTTATTTGCA
CGAAAAACATGCTTATCGTAAAAATTTATAAAGGGCTAAAAAAGACAGTAAACATAAGGA
TATTTGATACTTTAATTAGTGAATAGGGGGCAAACGATCGTAAAACGTAAGTGAGAGTAG
GGGAAAGAAGTCGTTTTAAGGAGAAATTGATGAAAAAGGAGAAATTTGAAGAGGGAAAAA
CACTGATAATATAGGATTTTACGATAACGATTACGATGTGGAAATTGGACGATTTAATGT
GAAATTGGGAAAATGAAATTTTGGATAGGGTGTGGAAATGGAAGTGCTATGGGTACATCC
GTTCCCTTTATTTTACCATTAGATGTAAATATACCCCCATATATTGGTATTGTAATACGT
GTATAAGGAACATTATACGTGCATTTAATGACTTGGGGAGGTCTGCACCAGTGCTAACAT
AATTCCAGGCCAAACACAAGAATTAATTTTAAAAAATTAAATTGGTTATCAATTTGAAAA
TGAATAACCATTCATTAAAAATAATCGTATTTATAACGAATCCGAGGGAATCGAAGACAT
ATTTATACTTATCCTCATCACTATAAATATCCTACACTAACCACTCATCACACTCACACG
CTTTCAGAACCAATATAACACGTCTCTAAGCATCCTTAATCAATTCCCAATCCAATTGTA
TTTCTTCCCAATCAAACAGCACACAAGGCATCTTAATACCATCCATCAACACACAAATAT
CTCACTACAAATATAAAAAATATGTATATAAAAATCAAGAATTATGTTATAATAAAGTCA
TAGGAAAGGAGGTGTACATAGTGCTTGAGAAAGTGGGTATCATAGTTGCTTTCCTCATAT
CTTTAACGGTTCTTACAATCAACAGTCTAACAATAGTTGAGAAGGTAAGAAACCTAAAGA
ATGGGACAAGCAAAAAGAAAAAGCGTATACGCAAGCGGCTCCGACCAAAGAGACAACGCC
AACGTATACGCCGATGAGAGCTAAGCTAAAGGGGAATGAACTTCTCCTTTAGTTCCTACC
CATATTATAACATGATCAAGCACATTGCAAACATGAAACGATTCTCATTATGGTTTACCC
ATATCACATTCATTGGCTTATTCTTAATGTTTCAACTCATTAAGGATTACTTCAGCAGCG
AAGCACAAACACTAATCAATATAATATTCATAGTCACATGTATCATTGCCATACTGTTAT
GGATCATCTATATTGTATTCCTTAAACTAAGAAACAAGTCACACTAATCTTATAGGCCTC
ATGGTATAATTAAATCATTGAGGTGAGATGATTGGAGAAAAAATTCCTGGATGCTATTCG
GCAGCTGACAAAGGAATTGGAAATGCTCAAGAAAGATATTGACTCCATCAAAGAAGCAAC
TGTCAGAATTGATAAAGACCTTTTAGAGTACAGAGAAGAGATAAGCAAAGTAAAACAAGG
TGATTCAGTATTAATCATGCAGCAACATAAGGATAATTAAATATGCGTTATAAATAAGGG
AGCGGTAAGGCAATTATCGTTCCTTATTTTTCGATTCAAATTTAAAATATAAGGAGAATA
TATGGAGAGAGTTAAAGTGATCGATTCTATTATGGGTAGCGGTAAAACATCTGCAGCAAT
TGACATGATGAATAATTCAGGGACAGACGAAAATTTTATTTTCATTACACCGTACTTGGA
TGAAGTTGATCGCATTAAGAAGAGCATAAGCAGTAAACAAATTTATGAACCTAAAGTAAA
GAAGAAAGGTGACAAAACACAATATAAGTTTGAGTCATTTCATGAACTTTTATCTCAGAA
CAAAAATATTGTTGCTACTCATAATCTATTCAAAAATGCTAATGACGAAACAAAGGAGCT
GATCCTTTCAGGCAATTATACATTGATATTAGATGAAGTTATGGAAGTAGTTGAACAGTT
ACGCGTTAAGAAGCATGATCTAACTACACTATTTGAATCAAAGTTAATATATGTTGAAGA
CGGATTTGTCAAATGGAACGAAGAAAAAAAGGACTATGAAACACGTTATGATGATATTCG
TGATATGGCTTTAAACAATAATCTGATGTACTTTAAAGACAATATATTGATTTGGAATTT
TCCTGCAGATATATTCAAGTTGTTTAAAGAAGTTTACATACTCACTTACATGTTTGATGC
TCAAATACAAAGATATTATTATGATATAAACAATATCAAGTATCAAAAATACGTTTCTGA
ATTTATAGATGGGCAATACAGGTTTACAAAACATAATACTGAATATGAGAGTATTCTAAA
GGCTCAATTAAGAAATAAAATAAAAATATATGAAGGTAACTTGAATACAGTTGGCCAATT
GGATTATTCATTATCATCTAACTGGTATAAAAATAAATCACCGTATACGATCAAGAAAGT
AAAGAACAATGTATTCAATTACTTTAACAACATTGTTAAGTCATCAAGTGATGAAGCTAT
GTGGACGACTTATTCAGAACACAAAAACAAAGTAAAGGGGAACGGATATACAAAAGGGTT
TGTGTCATGTAATGCAAGAGCTACCAATGATTTTAAGCACAAAAAACACTTAGTGTATAC
AATAAACAGATACGTTAACACTGTTCTATATAATTATTTTAAAGAGAAATATCAAATAAC
AATTGATCAAGATGCATTTGCATTATCCGAATTAGTACAATGGATTTGGAGATCTGCAAT
AAGAGATGGTGAAGAAATAACATTATACATACCTTCATTAAGGATGAGGAAGCTACTTAT
TGAATGGTTAAATGAGTAACTAAAGAGAATAAACCTCTTAAACTCTAAAAAAAGCTCAAT
AATACCAAGGGTTTTCCCGTCTAAGTCTTTAAGAGAGACAAAAATAAATTAAATAATAAA
ATAAGAGAATGGGGGTGCTACTAATTGTTCAAAACGGTTCGTTCCTCACCTGAACAATTT
TTGCTCACACCACCCCCAAACCCCCTCATGAGCAATTAATATTTAAACACTACATCAAAT
ACAAAAAATATGTATTAAAGTATTGATTATTATTGATTATCAAGATATAATATAATTAAC
AAATGCAAAAAATATGTAAAAAAACAATTAAAGAGTGGAGAGGTTGAAAATGACAGCTGT
TTTAAGAATTAATGAAGAGTTAAACGGAATTGAACTTTATTTTGATAGTAAACCAGAACA
AGAGGTATTAACTCATCTTAAATCAAACGGTTTTCGATTCTCTGGATTCAAAAAATGCTG
GTGGAACAAACGGACAGAAAAATCAATGCAGGTCGCTAATGACATTACCAAACAAAAAAA
TACATCGTCTAACACAATCACCATCACTAACACCAGCAGGAAAGATAAGGGTGTGAAAAT
TAGTCTGTGGGATGCAACGAAATGGAATGAGTTCGAGGTTAACAAGGAACAGGAAGCTAA
AGAAATGGCAAAGGAAATAAGAAAGCATGTAAGACAACGTTTCCCACAATGCAAATTTTC
TGTTACTACTGAGGGAAGCTATTTACATAGCACTATTAACATCAAAATCAAATCAAGTCC
TTATGAAAAAGGCTCTGCTTATTTGACTGCGATTTATGATTATTGCAACAGTCTTTTAAA
CAATTATCGCCACTGCTACAGCCCAGCAGATCCGTACACTGATTACGCAGGTAGTTACAA
CTTTTATGGTCATGTTTCATTAGACTGGGAATACAAGGAAACAGAACAGACAGAAGAAAT
TAAAAAAGATATGACATTGTTTGATTCAAAGCTTGAAGAATTTGAAGAAGCCGAGAAAGC
AAGAAAAGAAAAAGAACTTCAGGAATACCTAAAAGAACAAGAAATCAAAAATGCTGAATA
TAAGAGACAACAACAAGAAGAAAAGAAACTAATTGAAAATATCTATAGCAGCATTGTAGT
AAAACAATTGAACGAAGAACAACAGTATTTTGTTATTGATTCACAGTTCGCAAACTTAAA
TAAGAATTGCACACTTAAACAGTATAAAGATGAGGTTACTAAAGGTGCTTTTACTCTTGA
AAATGTAAAAATAACAAAGGAAGTGCATTTCAATACCGAAGAAGCTCTAAACAACTTTTC
TAACATGCTACTAAATGATTTTGATTTCTTAGCTGAAACAGGAGGGAGCTTTACGGAAGA
CAATAGAATCAATTCAATGATTGACTATTACAATATGAACGATCTAGAAAAGAGAACGGT
TCAATGGAGTTTGTACGGTGTAGGTGTGTACTACAATGGCAAATTACAATTTATTGTAGA
TGCTCAAGGTTATTCTTATGCAAGATATGTCGGTTTAGTGGATAATGCAAAAATTGAAAA
GTCGTTTTCTCATAAGCAAGCGTTAAATGAAGAAGAAGTACAGGAGTTAAAAAATCAAGC
AGATAAGTTAGAAGACATTTCAACTTCAGTTATTGAAGAATTAAATATGTTTGAGACTTG
GAAAAAGGAAGACTGGAACAAATATAAAGCATCATTAAAAGAAAAGCTAAGGTTAAATAA
TTTCAAGTTGAGTAAAAATGTTATCCAACAAGTAGATATAGAAGAATTGAAAATTTCCTT
ATACAGAATTCTTCAGGAAGTTGACAGTATTCAAGAGCAATTCAAAAATGCTGAACTTGA
AAAAGGTGAAAAATATACTCTATTCTACATATCTGATCTTGGATCTTTGATTACCGAAAG
GATAACGTATGACAGTTGCCAGCCAACTAAATATGCCCAATATGATAATGCAGTCAAGTT
GACATACCGGCCTGAAAATAAAAGAAATTTATATTATCGTCACTTCTATTCAGAATTATT
GATATTCAAAGGGTGGCACTCGCTGCCTGAAACAGTATTGAATAATGTAGAGCTTAAACC
AGATGGGATGAAAATAATTCATAGTAAGTACCACTCTTGTGATAAAAGACAATTTGATGA
AGTTTTAGGTTACTTAAATAAAAAAAGCTTCAAACCAATAATCAATACATATAAGCCTAA
TCTATAAACTAATCGGGGATGGGAAAACATCTCATTCCCTTATAAAAAGGGGAAATTAAA
ATGTTTAAAGATAATCCAGATTTTTATCCAACACCCACGCAATTAATCAGAAAAATGACA
TCTAAAGTAGAATGGAAGTACATTAACTCTGTTCTGGAGCCGTCAGCAGGTAAAGGAAAC
TTAGTAGAAGCCATTTACACTCAATTTAAAAACACTAAGAACTACAGAAGGAATTCAAAG
TATGACGTGGATACAATTGAGCAAGATGAAAACTTACAGCACATACTTAAAGGCAAAGAT
TACAGAGTGATAGCAGACGATTTTTTGACCTTTAACACTTATAAGAAGTACGATTTGATT
TTTATGAATCCACCTTTTAGCAGCGGTGTTAAACACTTATTAAAGGCGATTGAATTAATT
GAGAAGCAACAAAGATCTGGCCAAATTGTTTGCGTACTAAATGCCGAAACATTAAAAAAT
CCGTATTCAAATGACAGGAAATTTCTGATTCGTAAGCTAGAGGAAATAAATGCAGAAGTT
GAATACATTCAAAACGCTTTTTCGAACTCAGAGCGAAGCACAGAAGTTGAAACGGCACTA
ATATACATAAGCATTGAAAAACAAGAATATAGCAGCGTCCTAATAGAAGAATTAAAAAAA
GATGAGTCTCATAGAATTAATGAGGATTATAAAGCAACACAGCTAGTGAATGCAGACTTT
ATAAAAGGGATAGTAGAACAATTCAATTATGAAATCAAAGCGGGTTTAAAATTAATCAAT
GAATACAACAGTTTAAAACCCTTAATGCTGCATAGCTTCAATGATGACAGTACTCCAATA
TTGAAGCTGCAAATTGATAAGAATAAAGAAGAAAATGATATAGAGAATGCATATATAAAA
CAAATCAGGGCGAAGTATTGGAACACGTTATTTAATAATGATCAATTTATGGGGCTCTTT
ACAAGTAATCTGAAGCAAAAATATTTGCAGCATGTTGAGGAATTAAAAGACTATGACTTT
TCTTTATTCAATATCTATACATTAAGGATTCAGATGAGCAAAGAGATGACACAGGGGGTA
GAAGATACAATACTTGATCTTTTTGAAGAATTTAGCCACAAGCATTACTATGATGAATCA
TCAAAAAATGTGCACTTATATAATGGGTGGAAAACAAATAAGTCGTACAAGATTAACAAA
AAAGTGATTATTCCATTGAACGGTTATAGTTGGTTAGACGGTCGCTTTTATCCAACAGAC
TATAAGGTCTTAGAAAAGTTGAAAGATATCGAAAAAGTTTTCAATTATCTTGACAATGGT
TTGACAGAAGACATAAATATTGATGAAACTTTAAAATTAGCTGAGCATTATGGGGAGACG
AAAAAAATAGAGTTAAAGTACTTCTATGTAACTTTCTATAAAAAAGGGACGTGTCACATC
GAGTTTAAAGATGAGGAGATACTTAAGAAGTTTAATATTTTTGGCAGCCAAAAGAAAAAC
TGGCTTCCTCCATCATATGGGAAGGTTAAGTATCAAGATATGACTACAGAAGAAAAAGAT
GTGATAAATGATTTTGAGGGCGAGCAATCATACAGTGAAACGGTAAATAACATATCATAT
TACATCATTGATACATCAAAGCTTCTCATGCTTACATCATAACATTCCTAAATTTAAATA
AAATGCATATTTTAAACAGAATGGAGAGGTTGAAATGAATAAATTGTATTCAGTTAAAGA
GGTCGATACTCATGATCATGAAATTGATTGGTACGAAGGAATGCTCGATCTAGAAGACTC
ATTAAGATAAGACTCTTAAACAGAATGGAGAGAAGAATAAATGGAGATTAAGGTAGGGAA
ATATTATGCTCTTGAACATACAGAAGAAGGAAGCACAGAAGTAAATATAATTAAAATCTT
ACCAAACAAACCTAATATGCTAGATGTCTTTGTATGTACGGAAACATTGTATATCAAAGA
TGGTCAAGTGTGTGATCTGTATACGAATGATTGGGTTAAAGATTCAATTCAGCGTGAAGC
AACAGAAAGCGAAATTCAACTGTTTAAAAACACAAGAGAAAAAATGAGCGATCTAAAATC
ATATGGTGAACTGGTGAATTTTGAATAAACAATAATTTCACAAAGAATGGAGAGAAATAA
CAATGGAAGAAATAATGTTAGATATAAGATTGGATAGTCCAGTAGGTAAACTTGACGAAG
CTATGGAACAGATGGGTTTTACATTATAAAGGGCAGTTTAAATATGACTATCCTTACCTT
GGTCATAAGTGGTATGAACGTATCAGAACAGAGCTTTATGAAAAAGACAATCAGTTATTC
TATTATGCTAGTGTTATTGAATGGGATGGGGATTTGATCTCGGTTGTAAGGATTGGAAAA
GTCGAAAACAAAGCAGATAAAAATCCTGAAATAATAATTGAATAAAACAGCAGTTTAAAA
GAGAAGGGAGGTTAACTAAGCCTGAAGAAATATTAGATAACCTTCAATTCTCAGACTGTG
GGGAAGATCACGAAACTTGTGTGTTTATTGTTATATTGATTTGATCCATGATATAACAGG
GAACATTCAATTATAAATAGAAAGGAGAGATTAAATTTTCCTCAAAATACATCAGTCCTT
TTGTTTTATTCTGTTCTTGATTACGGATACCTCATTTACTTTGCTATAATACAACTCAAA
GGTTGTAGATACAAATTTTAGATAGTGGTGTATTAACAGGGGGAATGTATATGGTAAACC
CAGTATTACGCAAAATAGATGGAGCCACAAGTTTCTTTGTCTTGGTTTTAACTTTTGATT
TAACTGTTATCTTATTGTCTTTTGATGATTATTACTTAAGCTTTGTTGTACAAACAAATT
ATATTTTTCCTGTACTGCTTACTTTAGCCGGTTTTTTTGTGTTAGCTTGGAGGTTTAAAA
TTCGACAATTATATGTAATTTGCATAACAATTCCACTGATACTTTCAGTTGCATGGTTTG
CGTTAACTGGTGATTCATACGATACCATTTCTTCGCCAACTAAAAATGTAACAATAACAA
TAGAACATAATAATGCCACCTTAGGGGAAACGAATCATTTTTACGATTTTTATGTTCATG
TTTCTAGTTTATACCCTGGTTTAATGAAAAAAGTGAATAAGGACACCATACGTATTATGA
CTCGAAATATCGAGGATAAAGACGACCTTAGTGTATTAGGAGTAGGTAATGTCGAATGGA
TAAATAACAAAATAATTTTCCATTCAGCATATGAAAAGGCAATTGAGGTTGATTTACAGT
ATTAGTCTAAGTTGAAGCAGTCTTTTTGAGATGATGTGTTTACTTATGCTAGATATATGA
TTTATTTGCTTGTAGCTAAATTGCAATGTTTGTGATTTTCAAAATAATTTAAGTTAAAAC
ATGGATTTTATATTGAATTAATTTAAAAATACATCAAACACAATTGATATCTTAAAGTTA
TCATGATATACTTAAGTTACATAAGGTAAGGGAATAAATCATTGTAAATGGAGGAAAAAA
CATGATTACCGAAGATAGAATTTTTCAAATTGAAGAGGAAGAAACAATCGAAGGGTATAA
AGTTAGACGAGTAAATATGACGGATCTGGAAATTCTTAAAGGTGGGAAAATCGTATTTAA
AGGAGAAGAGGAGGAGGTTGCTGACTATCTAAACTCTCAACTATTTTAAAAATAACTATA
CAAGGTCAAGCTAAGTCTTGGCTTTTTATATAATCTGATTGATATTCAAAAGTGATCAAA
TTTAACATTTGCTATGAGGTGAGAACATGATTAAATCAAATTTAAAGCCCATAATAGACG
AAAGAAAGATCAGTATCCGGAAGCTATCTAGAGATATTGATCATGAGTATCCAACTGTCA
GAAAGCTTTATAATGACGAAATGGAGCGGTATCCAAGAGATCTGTTAGATAAAGTCTGTA
CATACCTAAACATCGAGCTGCAGGAATTGCTGATATACGAAAAAAGACAATAGCCATATC
GATTACTCAGGATGAAAATGGTATACTAAAGTTACAAACATAGGAAGGAATTACAAGTTT
TCTAGGTCTACATAAAATCGTACTTTTAACTAGATAGGGGTGCAATATGCAACTAATCAA
TGACACAATTATTCTAACTAAAGAACTGAAAGATATTTTAGGTGATGTGGTGGAATAAGC
ATACATAAAAAAGCCTTCCTGGTCAAGTAAACAAGATTTTGAAGGAGTTTACTCAGAGAT
GTTGGGACAAAAGGCAAGAATAGAGCCAGTTGATTCCTACCCGATTTTCGTTAAATTAAC
AACCGGCAAAACATTTACACTCTGGTCATCTGAGTGGGGCGGAATAAGATCTGAAACGGA
AAAAGAATACTTAAACGATTAAAGTAATTAAGTTAAAATCATTCTTTTAACGGAATAAGG
GAGAGATTAAAATTGGAAGAAATACAAATAGAAAATTTAAAATTTCATGTGCAAAACGAT
AACAAAAATAGCGGTATAAACATAACCGTCCTTCCAGATCTAGTTGAAAAAATAAAAAAT
AAAAAAAACGAATTAGGGGATGACAGTTTTAGTCTTTTGTGGAATAAACTTTATTTTGGA
ATAAATCATCGTCAACAAATGTTCGAGGTTTTATTTAATACCTTTGAAGATCTTTTTTTA
AAGGAGGATAAAGTAATTAATGATCATCTGACATTACAAGCATTATATTGCGATATGATT
ATTCGATTAGGAACTATGCTTGAAGATTTTGCTGGGATCTGTCACGCCTGTAAGGAATAC
AACGTTAATAGTAAAGATATTGCAGAGGTCTTTTTAGCTTACAAAGATCCGAAAAGTTTC
TACTATTCTGCGGTGTCAAATTCAAGAATGATTAAACGGGTATTTAAGTTACCTGAATCT
AAAAGAGATTTAAATAAAACATTTAATAAACTAACAAACGAAGAAACAGAGGTTCTGTGG
AAAGGGGTTCAAGCCACAACTAAATATATCACCTCGCTTATAAAAGATATCTCAACTGCT
GTAATCCCAGAAGAAAAACATGATTTTACCTATTTTGATTTTTATAATAAATTGAAACAT
GGATTTGCACCAATTTATCCTTTTGCAGAACCTAATATTCTAACATTTAGAACACAAAAA
GAATTAAGTTACCACGAACTTATTGAAAAAACAATGGATACAGTATATATAATGCATGAT
AAACTGGCAGGTCAACGGTCTTCAGAAGAAAAAGACAAATTTGAAAGCTCACAACTTGCA
ACCCCTATAATTACAGCCAGTGAGGAAGTTAATTTAGAAACTGTTAAGAGAATTTCAGGG
ATTGTTAATTTAATATCCGAGATGTATCGGAGATTGGTAAACAGTTATATGGATGACACT
CTACAGCTTTCAGTACCCCAAGATGCTATTACACCTGAAGAATACAATATAATTCGTAAT
ATTGTTGAGGACTATAAGAGATATATTTGATCTTCATTATAATCATTTCTAATTAATAAA
TTTTAAAGAGAAGCTGGGGGCAATAATGTTAAAAATGATTACTGTTTGGTATAAGTATTA
CGATGATAATGACCCTAAGTTAAACCATATTGAAGACGGCTGGTCAAAAAATGAGTACCC
AAAACCAATTAAATCATCGTTTGCAAATCAAGAGGCTTGAAGAAAAAGCGAGTGGGAGAG
AAAATATGCATATCTTGATGAAAAATCTAGAGTAGTTGATGCGACTAAGGCTATTTGGCT
TAAGTAAAGTTTTGTATTAATAAGGTTTTTTGAAGACAGGAGGATAGACTTTTGCTACCT
AATAGATTGTTAAACAGTTATGTTTATACTCTTATAATCTCTAGTTTATCATTTGGTCTA
ATCTTTGGTCTGTATATGTTTGCTTACTCTGGTTTTATCGCAATCGCATTAGTCACTATT
GGCATTATAGGATTTTATGCTTTAATCACTTACTTGGTATTTGCTGTCCCTTTGCAAGTT
TGGCTTAGAAGAAGGCCCAGAAAATTCAGTTTGAACAATTTTTTAATTTATATTGCAGTA
GCCTTTTTAGCTGTGTTTTTGTTCTGGACTGTTGATTATCCGCCAAATTCTATTACTGTA
TTCAGAAGCTTAAATTATTACATTATGAGTACTGTTGCAGGTCTTATTTATTGGTTTTGG
GACTCCATATTCCTACGAAATTAACACATTAAATTAAATCATGAATTTCACACCGTTTAC
AACAAGTAAGAAGGCTGCTGATCCAAACAGTAAATATCCGGACAGTTTTTGTTTGCTTAA
TATCGCTTCAACTCCGACTAATGATAAAAGGGTGGCAACAAATAATTGCATAACAATCAA
CAATAATTCATTTTGATTGAACAATGAGTATACGCACAAGACTAATGCAATGCAAGAAAC
CGAAATTTTTGCAACTTTTAGCAAAGGTATCACTCCTTATGCAGTCATGAATTAACCTTA
ACACGATTACGAGTCTTAATCCGAGAGCATAAAGAATCAAGATAAAAGAAGTGTTTTAAA
CAAAAAGAGCATTACACTAAATGCTCTTTTTCATGCCACACCTTCTGCATTCACGTAAAA
ATATTCCACTCTTCACAGAGCTTTTAAACAAAGTGTAATCACAATTGTCGCAGCGGCCGT
ATTTTACATCAGGATATTCTTTGTAATCATATACGATTGAAGTGTCATATCCGTTTGTTT
CGTATTTCTCTTCCACAAGATCACCTACATAATTTATTCAACATACTCAAGAATACCAAA
TTTCGTTCGATATAGGGAGGGAACAAATGATTGGATTAGCTTATTTTTTAATTATCTGGC
TTGGAGTTGGATTATTGACCGGCATTAAGTTTATTTTTGTTGATCAGGTCTATGATGAGG
AGTTTAAAGAACTCATGGATAAAGAAACAGCAGCGGGCATGGAAAGGAATTTGGCCAGCC
TGTTTTTCAAAAATAAGCTTAATGTGATTGCTTTTTTTATGTTAATTGGTTTACTGCCAT
TGGCAATGAGGATTACAAAATTATTTAAAAGAGGTTGATTTATGCCTTTGATTGATTATT
TTTATGTACTGCAGTTTGAAAACAAGGAATACTTTAAAGCATTTAAATTAGATGAGAGTG
GTTATTTGACATCTAGCGACCTCCATGAAGCTTCTAAAATGCATAATATGTTAGAAGTCA
TCGAGGTAGCAAGTGAGCTTAAAACGAAGTGTAATGTGCAATGTGAGGTAAGGGAAATTC
AAGTCGTAAAGCGTTAGGAGTGTTCAGGTGTATTGGATAGAGTGGATTGAGAATGGAGAA
AAGAAAAACATTGTTGCAGAAGGTTGGATTTAATGGGCTGCTATACTTGAAGACTTGTAT
CAGAAGCGGTTCGAGTATGTTGAATGGAAGCGGCTTTAAAAAGGAGTGAAATGACATTAA
AAATTTAGTTTTATTGTCCAGCTTTTTCGGGATTATGCTATCAATTATAGGGCAATTATT
TGGAGTCCTAACAGATTTCTTTATTCCAGGTATTGCACGGCTTATGGGAGTTTTAGCTGG
TCTCCTCGTATTACTTAGCTTGAAGTCAATAAACACAGAAATACAGGCATTTGTAGCGGG
TTCAAGTACCGCGTTAGGAATAATGGGTGCAGGAGTTTTATATCTTCCAGCAGCTATTGT
CAATGTCTTAATTGGGTTCAAACTAAACAAAAAGCTAAAAGAAGAAAACACTAAGGAGCA
GTTCTAAATAGGCTGCTTTTTGTTTAGTGTGAGCATGGAAAATTGTAGTATAATAGTAAT
AAAATAATCATTTTATTTAAAGAAGAGTATACTCAATTTTAAAAGGGGCGTAAAAATTTT
GTCTCTTATACTAGACCCAGTTTCAAAAAATAGGAAGTATAGAGAATTAGTTCACCAACG
GAAACAATGTACTTTATGCCAAGGAATTAAAAACCCAGCTGTGATTTTAGATGGAAGATA
TGACTCAAATCACATTAATCCTTGGACTAGATGGTGTGGCAATTTAAATGCTAAGGTGAT
GGTTGTAGGTCAAGATTGGGGTCATGTTGAAGCATTTATTAGAAACAAAGGACAAGTTAA
TCCGTTAAATACAACAAACAATAAACTAATTGAAATGCTATCCCTTATTGGTGTTAAGTT
GGAAGATACTTATTTGACAAATGCAATACTTTGTATGAAAGAAACAAAAAATTTGTCCGG
GAAAACAAAATCTGCTTGGTATAGAAATTGCGGTGAACATTTTTTAAAAAGGGAAATTGA
AATTGTTAACCCTAAAATCATTATTACCTTAGGAGTAAAAGCCTTTAGGACTGTTAAAAG
AGTATATAACATAAAATGCTCAAATTATTTAAGAGATGTGGTGAAATATGAGGAACCAAT
AATGATAAATGAGGCAAAGTGGTTTCCTGTTTATCATATTGGAAAATTGGCACAAAGCTC
AAGACCCTTAGATAAACAAAGACAAGATTGGGTTCGAATAAAGAACTTTGTTTGAATGAA
ATTAGTTAAAAGAACCCTTTCACTTAAACAATGGTAGGAGGTATACCTTGGATTTTTATC
AAAATATGTTTAATGATTTATTAAATGATATCATTGAACAAAAACCAGATATTAAAAGTG
AAGAAATTAGCGAAATATCTCAAGAGATCATCGGAAGAATTTTAGATCCTCAAGGTGAAA
TATTTTTAAGAAAATATAATGACTTAAAAAATAACATGTATTCCAATTTCATGTATGAAG
ATCTTACTTATCAAGAACCACTTACAAGATTAAAACAGAGATGGTTAGAAGGTTTTGTAT
ACTTAAAAGCAGTTGAAAAAATATGTGAAGAAATTTCTATGGATTTTTTAGAAGATTTGC
ACTATAACCCACCTGAAGACAATAAATTTAAATTTATTCTAAAGGTATTAATGAAAATAC
ATGTTAGGTCGATTAAAATAAGCAAGGAAATTCAAACCTTGTTAATGTCAGGATTTGCTG
ATGCTGCTTTATCAAGATGGAGAAGTTTACATGAAAACAGCGTTATTTTCAAGATTTTAA
TGGCTAATTATAAGGATCTGGAGTTTACACATGAATTAGTTAGCAGGTTTATTAGCTATT
CTGAAATAGAGAGGTATAAAGAACTGATTATTTACAAGAGAAGTCAGAGAAAGCTAGAAC
TTGATCCAATAGGCATTGAAATAGAACAAGAGGTTAAAGATCAAAAGGATGAACTGATAA
AAAAATATGGTCAAGAATTTTTCAAACCGAATATGTGGGCGAGCATATTATTTGAAAATA
AAGTTAAGGAAATTAAATTTCATCAGTTAGAGCAACTAGCTGGCTTAGATAAACTTAATG
CATACTATAATCAGGCAAACATGCAAGTGCATGTCAGTCCAAAAGGGCTATATAGCTCAT
TTTCAATAATTGATGATGATATGCAGCGTGAACTATTTTCATATGGTGGTTCTAATTACG
GTTTATCATTACCTGGTCAGTTAACTGCAATTTCTCTGTCGCAGATTACGACAGAGTTAT
TAAAATTAAAACCTAGCGTTGATGCAAATATGATTGGACAGTGCCTGAATATGCTTGTAG
AAGAGTGTAACAATGTATTTGCTTCTATTCAGAATGATATTGAGGAGGAGCACAAAGAAT
CGCTTAATGAAAATAACGAGAATCATTAAGCAATTAGAAAACTTTCTAAGCCGAAAAACT
TTTTGACTAGTATAAGTACAATGAGGAATAATTCCTCATTGTATCTAAATAAAATAGGAA
TTTTAAAGAGAATACAAATACAAAAAATATGTATAAAATAATTGACTCGTAATGTGATCT
ATAGTATTATTAAGTTAACCAATAAAGACAACAAAAAGAAATGAGGGGAAATAATGGAGT
TAATAAGGATAGCTATGAAGAAAGACTTGGAAAATGACAACTCTTTAATGAATAAATGGG
CAACAGTAGCTGGCCTTAAAAACCCCAATCCTCTTTATGACTTCTTAAACCATGATGGGA
AAACATTTAATGAATTTTCTTCAATAGTCAACATTGTTAAGAGTCAGTATCCAGACCGTG
AATATGAATTAATGAAAGATTACTGTTTAAACCTAGATGTTAAGACAAAGGCAGCAAGAA
GTGCATTGGAGTATGCTGATGCAAATATGTTTTTTGAAATAGAAGATGTTTTAATAGATT
CAATGATTTCTTGCAGCAATATGAAAAGTAAAGAATATGGAAAAGTGTATAAAATACATA
GAGAGCTGTCTAACAGTGTTATTACTGAATTTGAGGCAGTGAAAAGACTCGGCAAATTAA
ATTTAAAAACACCTGAAATGAATTCTTTCTCAAGACTCTTGCTGCTTTATCATTATTTAA
GCACTGGTAACTTTTCTCCGATGGCCCAACTTATAAAACAAATTGACCTAAGTGAGATTT
CTGAGAACATGTACATTAGAAATACATATCAAACAAGAGTTCATGTTCTAATGTCTAATA
TAAAGTTAAATGAAAATTCATTAGAGGAGTGCAGAGAGTACTCTAAAAAGGCATTGGAAA
GTACAAATATCCTGAGATTTCAGGTTTTCAGCTACTTAACTATTGGCAACTCTCTATTAT
TTTCGAATTATGAATTGGCTCAAGAAAACTTTTTAAAAGGGCTAAGCGTTTCTGTTCAAA
ATGAAAATTACAACATGATTTTCCAGCAGGCTTTGTGCTTCTTAAATAATGTATGGCGTA
AAGAAAATAAGTGGATTAATTTTGAATCTGATTCAATTATGGATTTGCAGGAGCAAGCCC
ATTGTTTTATCAACTTTAATGAAAATTCCAAAGCAAAAGAAGTTTTGGATAAACTAGATC
TTTTAGTTCACAACGATAATGAGCTTGCAATGCATTATTATTTGAAAGGAAGACTCGAAC
AAAATAAAGCATGTTTCTATTCTTCAATCGAGTATTTTAAAAAGTCTAATGACAAATTCC
TTATTAGGCTGCCACTGTTAGAACTGCAAAAGATGGGTGAAAATCAAAAACTTTTAGAAT
TACTTTTACTTTAAAGGAGGTGAGACAATGAAAAAACTTATTATGGCTTTAGTTATCTTG
GGCGCACTAGGCACTTCTTACATAAGTGCAGATTCTTCAATCCAACAAGCTTCAGGTGAT
TATGAGGTTGCTGGAATGCCACGTGGAGCATAAAATCCATTGACACATAAAGTTATTAGT
ATTATTATTTATTTAATTAAATTAAACAGAGAAAAGGAAGACGTTTGGCTCTTTTGAGCT
AAGCGTCTTTTGTAGTTTTAAGGCCATCACTTAAATATTAGGTTTTAATAACATCTAGTG
ATCAACTTCAAATACATACACCCTAATTAAATGAAATGCATTACAAAGCAGCACATTCGC
AAAAAAAAATTGCGTAGAATGTGCTATTTGTCGTTAAAAAAATCTTTACTTCCCTTTTGT
AATGCATTACAATTGCTATAGATGCAAAAGATAAAAAATATGTATATAGGAGGTTGGTGG
TATGTCCGCAATTAGTTACTTAAAAAACAGTATGACAATACATAAAACCATTTACCAAAA
GAAAGTTGAAAGCTTAGTTAAAAATGATTTGTTTTTTCATGAAAAAAGCATTGAAAAGTC
AAAAATAATGAAGAATGAAAATGTTCGAAAACAACTAACTAAAGGATACATGAAATTGCT
AAGCGAATACAAGGAGGATTAATGATGCATGTTGTAGAACTTAGGTCTACAAATCATAAA
GATATTGATGCCGATTTTGTTTTAAATGCTAAACAAACTTACATAGAGAGTGTACTAAAC
ATTAGGAAAATGATTGTTAATGCAAAAACTGAAGATGATCTACATGGTGCAAAAATAGAG
ATAGCAGCATTATTAAAAGATCTAAATAGAGTATTATTAGGTGGAGATGGATTAAAAAGA
AGCATTGAAAATAATCTGCATTTTAGATCCCTAATACATTTTGTGAAGAATTTAAAACGA
CACATTGCAATTGAATTTGAAGAGTTTATTTATCAACCATAACATATACGCACTGCAGTC
TATAGTATACATAAAAAGTAGGAGGTTGACATGTCAGAGCGAATAAAACAGCTATTGGTC
AAACGTGGCATCACAATAGAGGAATTGTCGAGGGAGACAATGATTGATATTCAGAAATTA
AACAAAATCATTGAAATGCCAGATGAATCAGATGTTACAACCATAAAGCTTATCGCTCTG
GTATTGAATGTCTCTATTGATGAGTTATTGGATGAGAAAGGAGGAGAAGATAATGCAAAA
TAAAGTTAAACAATTAAAAAATTATGCGGTTTACGATGATATCGAGGGCTTTTTAATCAA
TAAAGATATAAGAAGTAGCTCAGGGAATTCTAACTATATGATGCCTTCATCAACTATAAG
GGTGTCGAACACCAGAAAGAATTATGAAGGGGATATTAAGCAGTTCTTTAGTGTGATTAA
AGGTAAAGATGTCAAAAGTTTAGTTCCCGATGATTTAGTTGTAAGTAAAAGCGAATTAAG
CAACTATGTGAAGTATCTTCAGGAAAAGGGATTAGTTAATAATAGTATTAACAGAAAAAT
GACCTCCCTGAAGATGCTCTATACATATTTGGAGCATGATTATAAGGACTATATTGACTT
GTCGGTGTTTAATACTGTCGAAAGGCTTAAAACAGTAACTAAAAACTGGGATAAAACAAC
CCAGACAGAAGCCGAAAGAATCGCTCAGGATATGTATATAAATGAAAGACAGAAACCTTT
AATGAAAAAGCTGTTTGTTAAATTCGCCATCAGAACTTCTTTTCGTGTAAGTGCGATTTT
GCGAGTAAGATGGAAAGACATACAGCTTGATGAAAGTACAGGCCATTATATAGTAACAGT
TATTGATAAAGGATCTCAGGTTGTGTCTACAGGCATTAACCAGGTATTTTATGAGGAATT
GTTGCAGCTGAAGGAAGAGGATGACAGCGAAACTGAATTGGTTTTTCAGGGGCTTTCGGA
ACAATCTTTACGACACTCCTTAAAAAGGTCGAAAAAAAGGTTAGGAATACCTCCTGAAAG
AGAATTAGTCTTACACTCATTTAAGGGTGTAGGAATTGACTATGTCTATGAGAATTCTGG
TCACGATTTACTTGCAGCAAAAGAACAAGGAAATCATAAAAACACATTAACAACAGAGAG
ATATATGAGCAGAAAGATTAACATAGCGAACTCTGCTGGTGTAACAATGGATGAAAAAAT
CGATTTAAATCCACTATATGAAGCAACCCAAGAGGATTTTATTAGTTTTTTTGAAAACAC
TGATCTTGTTACATTAAAAAAGTTTATAAAGCATGTAAATGAGCGATAATCATTTTTTCG
GTATATTACTCAGTTCAAATGATAATTCTTCTTGATTAACCAGATTGCCTTTGGTAACTT
TAAATTTAGCAACATGACATGAGGTGAAAGGCTATATGACAGTGATCTTTGATCAGTCTG
CAAATGAGAAACTGCTTTCAGAAATGAAAGATGCTATCTCGAAAAATAAACACATAAGAT
CTTTTATTAACGATATTCAATTAGAGATGGCTAAAAATAAAATTACTCCAGGGACAACAC
AAAAATTAATTTACGATATAGAAAATCCAGAAGTCGAAATTTCTAAAGAATATATGTACT
TTTTAGCCAAGTCACTATACTCAGTTCTTGAAAGTGAAAGGTTTAATCCACGAAATTACT
TCACAGAAACGGATATGAGAGAAATTGAAACGTTATGGGAAGGATCTGTGGAGGAAGATA
TAAAATTTCCGTATACATTCAAACAAGTTGTAAAGTATTCGGATGATAATTATTTCTTCC
CAATCACTGCTAAAGAGTTGTTTATGCTATTTGAAAATAAGTTATTGCACTATAATCCTA
ATGCTCAAAGAACGAACAAAACGAAAAAACTAGAGGGCTCAGATATTGAGATACCTGTAC
CGCAGCTCAATAAACAATCGGTAGAAGAAATAAAGGAACTGTTCTTAGATGGGAAATTAA
TTAAATCAGTTTTTACGTTTAATGCACGTGTTGGAAGCGCAAGTTGTGGCGAAGAATTAA
AATATGATGACGACACTATGTCTCTTACAGTGACTGAAGACACCATTTTAGACGTTTTAG
ACGGGTATCACCGGCTAATAGGCATTACTATGGCTATAAGACAACATCCTGAGTTAGATC
ATTTGTTTGAAGAAACCTTTAAAGTGGACATCTATAACTACACTCAAAAAAGGGCGAGAG
AGCATTTTGGGCAACAAAACACAATAAACCCAGTTAAAAAATCTAAAGTGGCTGAGATGA
GTCAAAATGTTTATTCAAATAAAATTGTTAAGTTTATTCAGGATAATAGCATAATTGGTG
ATTATATAAAGACAAATGGAGACTGGATAAATCAGAATCAAAACTTACTTATAACTTTTT
CTGACTTCAAAAAGGCAATTGAAAGAAGTTATTCTAAAAAAGATTTTTCTACTCAGGCAG
ACATCTTAAAAACTGCAAGATACCTTACATCTTTCTTTGATGCTTTAGCTACACAATATG
TAGATGAGTTCTTAGGTGATATAGCAAAAGAACGGAAGAGAAGTTTTGTAAACAACTATT
TGTTCTTTAATGGTTATGTGGGATTAGCTAAGAAATTGCAATTAGATGGGGTAAGCCTGG
ACGAGTTGGAAAGTAAGATTACTGATGTTTTAGGCTCTATAGATTTTAGTAAGAAAAATA
AGTTGTGGGATGAATTAGGTGTAGTAGACAAGAATGGAAATGCTAAATCACCACAAAAGA
TATGGAATTTCTTTAACAATTTAAAAATAGACGAGTAATTACTTAGGAGTTGTTTGTTGC
AATGTTCAATAGTGAGATTAAGGAAAAATATTTAGATACCTTATCTGAGGGTATGGTTAT
GCAGATGAGGCCTATTTTTGCAAAAGCAGAGATTACTGAGACTTTATATAATAAAGACAT
TTATGATTTCACATCAATGCAAATTTTAGAACTTATACGATCATTCGATCAAACCACTAT
TGGTAGTGTTCGAAGAACCTTAGCATTATTGTCATTGTATATTGATTGGGCAATTTCATA
TAAGTTAAGTAAAGGATTAACCAATTTGGCAAGAACTATTTCTGAAGAAGAGCTTTATGA
ATGTCTCGGAGACAAAAAATTATATATTACTTATAGTGAATTAGAGGAAATGGAAAATCA
ATTAGTTAACTATCAATCAAAGGCTGTATTAAGGCTGTTGTTTGAAGGGGTTTCAGGTTT
AGCTCATTCTGAATTGCTAAGTTTAACGAAAAAGCAAGTTGAGGATGCGATGCTAAATGG
TAACGTTTTAACCCTCTATGATTCAAAGCACGGTGAACGAAAACTAAAAGTTAGTAGTGA
ATGTCTTGTTATTGCCTTAAATGCAGCTCAGGAAACTAAATATAAATTAAAGAATGGGAA
GGCAAAAGGCCAAACAAAAGAAGTCTTTTTAGTTGAAAATGATTATGTAGTTAAAACAAA
AAGAACGTCCAACAAAGGAGACGGCCAAGCAAGTAAATTTGTCATAACTAATCTAATTAC
TGATATATCTGAGTTCTTTAAAATTAACTTTTTAACACCAAATACTATTGTTAGATCTGG
TCATTTGTATAGAGCATATCAGCTTTATAAAGAAAAAGGGGTTATTGATAACTCTGTAAG
GTATCAGATTATAGATGACTTTAATTTAAGAGTGAAATCCAAATATCGAGCAGTTTATTC
AATGCAAGATTATATTAATGAGGAAGAAGTTAATAAATATTACGCAGAAGAACTAGGTCT
AAAAGAGACGACCATTTAAATATGAAATCCATTTGACTATTTTGGTTAAATGGATTTTTC
TTTTATCTCAAAAAATTGTGAAAAAATTCGCATTTCGACAAAAATAGACAAAATAATCAC
TTTAAATACATGTTTAAATGTAGTAAGATGGTCATGTAAACCATATGGTTTACTAAGGAG
GAGACCAAGACCAAAGTCTTAGTCGTTTCAATGCCTTTCAACCTTGAATTCATAGAGGTC
TTCGACATTACAATCTAAAGCAGCAGCAATTCTTTTTGCAGTTCGAATAGACATATCTAC
TTTAACTAATCGATTATAGTCGCTCAGCTGCTGTTTCTTAATCCCAGTTATCTCTGAAAG
TTCATTGATTGTAATGTCTTTCTTTCTACATAATTCAGGTATCAAGCATTGCCCGATCTC
AACTTTAATCATAATCGGACATCCTCCTGCGTTCTGTTATGGAAAGACATAATACATATC
ATACCATACGAAGCCGATAAATAACCACTAGCATAACACCTACTTTCTATGTATAATGAT
TATACAAAACAGAACGCACGTTCCCTTAACACCTTAAGGGTTTATCAAAGAAAATTGAAC
ATAGGAGAATGAGGATGGCAGGTTATTTAAACAATATTGCACTGAATCTGGAGATTGTAC
TCAAAAACAAAGCAGATAGTCCAGAAGTCTCTGAAACATTGGTAACCAGGATTTGTGAAA
ATTTACTTTTATCTAAAGAAGTCTCGTTTTTAAAAGCTGACGGATCAGTTGAAAATTTTA
AATTAAGTGATATGGAATATGAAATAACAAATACAGAAGAATTGCCTGAGTAAAAATAAA
AAAAAGAAAGACTCCATTAAACATAATGTAATCAGCAGCAAGAGGAGAATGAAGGTATTG
TTTTGAATATATTTGTTGATCAAGATAATTACAAAGAGGTTAGTCTGAAACTTACAAAAA
AATTGCTGACTTCAGAACATTATCAATTCCTACTTGGTTTCAAGGGAGAGAAATTAGATA
TTACAATTTCAGTTACACCACAAAGCCTCGTTAAGCTTAGGGATGACATCAATGAATTGA
TCTTTATGTTCTCAGATTAAAATTAGATTCGGTCACATAAATTGGCCGAATCTAATTGAC
AGATATTAAATAATGGGTTATAGTTTATTCAAATACAAATAATATGTATATAGGAGATGG
TAAAGAGAGCTATGTTGCTTGATGAAAAGCTCGATAAATTAATGAAAACGATTCTGCGAT
TAAAAGCATACAAAGAAGAGGAAAATTTACGAAGAGTCATCGGAGAATTTCATTCAATAA
TTGATTATGCTTACGAGGGGATGTATATAGCTGAAGATATGTTAAGAGAAGAAGAAAGTA
AGGGCAAAGAAGTAAGTACATATTGAATTGTGTAATTTTCACTAAGGTAACAAAATTAAA
ATTAGTGGATAAAATGTAAGTTTTATCGAGATTCGGATAAGGGGGATATATGTTGAAAGA
AATAAATATGATTGAACGTTCTTATTGTGGAAGTGGAGGATGTATGAGTTGTCCCTTCTC
GCACAGTAATGAAGCTGAAATGGCTCAAAATTACGGATGTTTGCCCACACCCCAGCAAAT
TGTAGAGATGAAGGAAAAGAGTGGACACAATTGGGCTTGTCATAGCGATGAGACGGTTTT
GTGTGGAGGTTTCGCTAAATACATAAAAAGAAATAGACCTGATTTAAACATCAATGAAGG
GCAGTTAATTTCATATGAAACTTGGGCTCATGAAGGTGAAGCCAAAGCTATACAGGAAGC
AAATTCAAGAGAGCTCCGACTGGCTCAGGATGAGATTCAACGTCTTACAAAAGAGAATGA
CGGCATCAAGCAAGCTTTAAATAAAATCGCTGTTCTCAAGCCTTTAATTAACAATGAAAC
TAATACTTGTAACCTTCAATTTGTAATTACAACAGCACAACTGGCACTGGAAGGGGAGAC
GAAATGAACACAGCATACAGAGTTTGGGACGGCCGGCAAATGCATTATTGGGATGATGAA
GGGTTGAGATTGTTTATTGACGGCGGCAAATGGATGTTATATTCCGCACGTAGTGGAGAA
ATGATATTCGAAATAACAAAAAGTAAGAATAAAAATGCGGCTCTCATGTGGGGCACACAA
ATAAGAGAAATATCCGGTGAATCAGATATCGGAGAAACAATTTATGCGGGGCACATTGTC
AGACAAGAGAATCTTGACCCTGATTTATGCAGGAATCCCACTCTTATTGGTGAAGTGAAA
ATGATTGAGGGTTCATGGTGTATCGTAAACGAGAAAAAAGAAGAGTGCCGCCCGTTGTTT
TCTGAAATGGCGATAAATTCAATAATCGGCGACGTTTATCAAAATCCTGAGTTATTGGAG
GGTTTGGAGTGATGGAGAAAAAAGAAGAACTTCAAGAGTTGCTGGAACACTTGTCTTGCG
AAACAAACTTTTTGACACAGAAGAGGATTATTAGAGAAGTGTTGAAAATGTTCGATGAAA
AGAAGGGAGCAGAGAAAACACCGGGAGATTCCCTCATGGTGTATGACACTCAATCAGAAG
ATGTAGAATTTCATGGCACGATGAAAAGCGCGGAAAAAGATTTCGAATGCGCTATGGAGG
GATTAGACAACGGGGAAACAGCTTATATTTTGAAAGTGATAAAATCATTCACGCCGAAGG
AGGGCGCTGGAGTGATTTGAGGTTACAGTCTAGATAAAAGATGCATTTTAACGTGATTAA
AAGGGAGTGAGAATAATAATGGAATCAAAACATGGATTGAGCCAATATCGTTTAAATAGT
GCTAAAAGTTGCGCTCGATCATTTTTAGAGACAGTAACAAAGATTGAGCTTATGTACCAA
CTTTCTCTTCAAAAGTTGGTTGATCCAGAAATTGCAGAAACCTATATTGCTAGAAATGTT
AAGGAAATTGATAGAGAGTGGGAGCATTTTAAAAGTTATATTGAGCAGCGGGAGGACATG
AGGGAATTAGATTAAAAGTAAAATTTTAAATTAATTTAAAAGAGGGGGATTAAAGTGTTT
ATTAAAAGTCAAACAAAAAAGATGGTATTAGAAGTGTTTCATAATTCCCTTGATGAGATG
TGGGGAAACATCAAGCAGCTAGAAAAGGATGGATGGTCGAGAAATACTCGAACAAGTGTT
GCTGGGATTCCCTTATATGAACTTGAACTGTGGAATGATAAGGAGATTGATGAGTTTAAA
AGTCTGTATCCTAAAATTAAAGTTCAAGATCCTGATGATTCTGTTTTTAACAACCATCCT
TATGTTTTATATACAATACATGAACGTGAGTTTAAATAAATTGAAGTTTTAATCAGGTAG
GAGGACTGGGTTAACCAAAAATATGAGAAATGAATACGACTGGATAGATAAAAATTATAA
TACCTACACAGTTGATCAGATATCTGATCGGTATTTAAAGAATATACTTCGATTTCTTTG
TAATGGTGGTGGCTATCATAGTTATCTAGATGAAGGTAAAATCACTAGGTTATTTACCGA
AGCCACAAGCAGAAAAATAAAACACTCGTTTAAACTTGAAGATGCAATTCAAGCATATAG
AGATGAAGAACTCTTTGAACATCTTAAGTATTTAGAATATTTAAGTGATAAAGAATGATA
AAAAGACTGTTTTAAAAGAGGGAGATGTAATGATGGGAATGTACACAGAATTGGTTTGTG
CTTTTGAGCTTATAGAGGAGACTCCGAGGCATATTATTGAAACACTTGAATTCATGTGTG
GTCAGAGAGAGGATCATCCGAATGAATTACCTGACCACAAGCTATTCTCTAAAGAAACCA
GATGGAAATGGATGCTTCAATCAGATAGTTACTACTTCGATGGAACAACTCATAGTGAAA
TTGTAAATGACACTATAGGCGGTTGTTACGTGACAATTAGATGCAATTTAAAAAACTATG
ATGATGAAATTGAAAATTTCATTGAATGGGTCTCTCCTTATATCCGGAAGGACTACGATA
ATTATTTTATAGGGTATGAACGATATGAAGAGGACAAAAAACCTACTTTATTATTCGTGT
AAAAGGACTATTTTCATTGTAAGGAGGAAGGCACATAGGTTATTTAAAGCACATAATTGA
TACAGCTTGGTTTAACTTAGTTTGGTTTAAATGGCATCTTGGAGCGGATATAAGCATATT
TGATGGCTGCGGATGGAATACATATAAATATTTAAAGAGTAAAAATAAAATAAGTGGAGG
TTATTAGGGTGATAAAGAGGAATCTGCTTAGTAACCACGTTGATGAGATTATCGGAGAAT
ATTACGCTGCTAAAGGATATTCAGTTCAGAGTATTGATCGCCAAGAAAATGGTCAACTAA
TTGTTGTTACGCAGCGAGTAACAGAGGAAAGGGAACCAGAGAAAGTTGACTTAGTATTTG
ATTTCATACATAAAAGACCGTATAGAAAGAAATATCTTGCTTAAGAGGGGCTGAGAAATT
GGACAAAATGAAAGAGCTTATTAGGAAAAATCTGTGTCTGAAGAAGATGTTAGAAGCCAA
TGAAAGAGAGATACTTGAGGAGAAACGCAGAATAAGAATTCAAAAAATATCGCGAAAGTT
GGTCGAAAGACAACAAGAAAAAGCATTAGTCTAATTGAAGCTGATAAGAGTAAGTTATGA
AATTGTTGAAAGAAAGGGATTAATAATGATTAAAACAAGACTATTCGAAGATGAGTATTG
TAATGGAGAATGGGTTGAAATTGATAGGTTAATAAATGGTTTCATAAGATCAGAGTCAAT
TGAAGTTGTTGATATAAAATACAATTCCTTTAATACTGGTCGCACTCATAATACAGCGCT
GCTTATCTATAGAAAAGAAATTTAAGATCATCAGATAGTGATGATGAAATCGTGATTAGG
GGGAAACGAATGAACAAGGATATTCAATTTTTAAAAGAGCTTCAAAATGAATTGAAAACA
CAGGATCATGACTCTCAAGCTGCACCACGTTTCTGGACAGTTGGTGATTATGAATGGGTC
GAAGCTCGAGAGGAAAATGCAGAACGGTATTCTGTGTACCTGCCATATATTGCAGAAGCA
TATGTTTTAGATGATTATTTAGAAGATTTAAAAGAAGATAGTGAGCTATCTAAGGAAGCT
TTAACAGAGTTGAAAAATGACGACTTTGATGATCCTATTGAGTGGATTCAAAAATACATT
GATGAAGAAGCAGAATTAATTCCAGAAAGAAAGGTTCATATTGTACGGCCGGATACAATG
TTTTTGACCAAAGAAGAAGCGAAGAGCCACATCAATTTGAACAAGCATCATTACACATCT
GAAGTACATACTTACGCAATGACAGCTTGGAGGGCACCGAAAGTTGAGCGGCTTCTTAAT
TTACTTGAAACGTTTAATTGGGATTCCATTATAGACAGTCAATAGAATCTACAAGGGAGT
GGCAAAATGAATACATACGTAGTCGACAACAGTAAATATAAATGCATTTATGCGGGAATT
AACAAAGAAGCTGCTTTTAATAATGAATTTGAAAACGGAACAAGAGTAAGGGTTTGGTTT
GAAGGCCATCACATAAAAACGTTTGAGAAAGAACGAAGAGAAGTCTGTGGAGTAGGAGAA
TGGATCCTTAAGTATGATGCTGCGACTGAATTGCAAAAGGAAGTAAATCGTTTGGAAAAG
ACATATTTCAAGAAGAAAGAATTGTTAGACACTATTAGACAAGTTGATGAAATCTAAATA
AAAGATAGTTTTTAACTAAACATATAAGGATGGATCGTTATCGAAAAAGCACACGTATCG
ATAACGATCATAAAGTATTAATTTCTATGCCGGCGTTTTTCTTCGAAGTGATCAGGATAA
TTTTGTTTAGATTTTGATTTGAATACAAAGTAAAACCCTGCAATTAAGATATAGTCCATT
ATCTTATCAAATGACCAATTCACTAAATAATCTAAGATCAATTCCATTTATTCCACCTCC
GAGACAAAAATGTCCAGTCTCTTTTATATGGCAAGCGTATGACAACCGGCTTGCAGTAAT
AAAGGTGAAATGAATCTTGGAAATTTAAAAAGGTTTAAAGAAAAATCTCCTTTTAAATAA
AATATTTATTTTATGTAGTTTTAATCAAATTTAAATTTATTAGAAATGGGGAATGAAAAA
TGAAAGAATTATTTAACTGGCAGAGAATAATGTTTTCTCCTAGGGTGTTATTAAATCACT
CGAAATATAAGAATAGCCATTCGAAAGTCCTTGAGGATGGTTGGCGCTTTGATTATCAAA
TAGGAAAGTATTATAAGTGGATTGAAATGGAATAGAACTAACTTAGTGTTAATGTAATAA
AATTTAAATTTATTTTGTTATGAAAAAGGCATTAAGGAATTATGTAACGGAGAGACTATG
CTCTCCAGGATTCGAAGGAAGGTATGCGGAGTTTGCCGTGCTTAGTCTTAAATCTGTGCT
TAACCTTACATAAAATAGGCTCAATAAATACATATTCATCAGATTCAGACTTTACTTGTT
TCATAGAATGAAACTTGCCACGTTCTGCATGTGGCATGAATTCCATAAAACCAGCTGCAA
CTCCATCGGGATAGGATAGAAGGAATTTTATATCCTTTTTGGTGTAGCCGATAATAAGAA
CTTCGGTGTAATCGTAATTGATCACTTTCAGCCAATTATGTGAACGTTTATTGATCTCAT
AAGGGGAGTCAGCTTTTTTGAGTACGATTCCCTCTAAGTTCTTTTCTTTGGCCAGGTTAA
AGTAAGCTAGTCCGTTACTTTGAATTCCTTCGATTACAAAGACATTAGGATGATTTAACT
CAAGTGAGTTCAGGACTATTTTTCGCTCAGTGAGTGGCTTAGCTGCTATTGACTGACCGT
CTTTGTAAATAACATCAAAGACACAATAAACAATCTTATGGGCTGATTTTTTTGACATGA
AACGTTCCATTACAGCTTCAAAGTCAGGAGCACCGCCTGGGGCAGCTACAATAACTTCAC
CATCGAGCACTGTTCCATCTGGAATATCTAAGTCCATGAGTTCTGGGAACTTACTTGTTA
CTTCGTTGTTGTGACGAGTGTATAGCTTAATCTGATTATCAAATTTAGAAAGGATGAGTC
TGATTCCATCAAATTTGAGCTCAGTGATATAGTTCTCGTCGTCAAATGGCTCTTTTATTG
AATGCAATAGCATTGGCGATACAAACAAAATATCACCTCCTACTTAGAACATGATAGCTA
AGCGAAGGTGATATATAAAGCGATATGGTAGTGGTACTTAATGGGATTCAATGAGCTCAG
GTGAATTGTTTTTAGGTGAATTCACTAAAGGTGAAACCTGATATGCTTCCATGTCATCAG
CGTCATAAGGCTGCAGTAAGCTTTGTAGATAATCAGGATCAGTATTTTTAGGGTTGAGCC
ACTCCTTTTCGTTCTCATCAGTCAGGATAACCGGCATCCGATCATGAATGTCTTCCATAA
GCTCATTGGGCTTTGTTGTAATGATTGTGCAGGTGTATAACGGATTGCCTTCTGGCGTAT
TCCACTTTTCATATAAGCCGGCAAATGCAAAGAGATTGGAGGATTTGAGCTTAATCCGCA
TAGGAATCTTAGTCTTTGGATCGAGACGTTTCCATTCATAAAAACTGTCAGCAGGTATGG
CACAACGTTTGCTTACGAGCGGCTTTCGAAAGCTGGGTTTCTCGGACAATGTTTCAGCAC
GGGCATTAATCATTTTATAGCCGATCTTTTCGTCTTTAGCCCATGGAGGGACAAGACCCC
ATTTCAGCTTACCCAGACGGTTGTTCGATCCGTCGTTGATAATTGTAATGATGTTTTGTG
AAGGAGCAACGTTATAACTTGGATGGTATTCGTCTTCAGACAAAAATTGATCTATATTGA
ACTGTTCGATGATGTCGTCAAACTCAGAGAATAAAGTGAACCTGCCACACATGTTCATCA
TCCTTTAGGGTTTTTGAATATTGTACAGGCTTGATGCACGAAAATCAAAAAAGGAGGAAT
GTGATGCAGCAGCAAACAGTTGAGGTTAAAGAAGTTGAAGTGTTGATTAGAGGTATATGG
ACAAAGAAGAAGTTTACGGATATCCAAAAGGGACAAACATTTAAGATTGAGGAAAATGGG
AAAGCCAAGAAATACATAGCAAGAACAGATCCCTATTGGGATGAGATGTACGAAGCCTAC
ATAATTGATTTATTTGATAAAAATAAAATAAGTGCATGAGAATCAGAGAGAACAGATAGC
ATCGATGAAGATAAAAATAAAATTAAAAAGGGGAAATTTGATGAAGCTAATTGGTATTAA
AACAAGTAACTGTTTTTTGGTGTCTGACAATATTAAGGGCAAGAGATATTTTCATAGTCA
ATTAGATGAATTGCTTTTCGATGGGAAACGAGCAACCCAAACGTATAAATCAGACTGGTT
TAAGCTTGAAAAGGAGCCAAGTGTTATTGAAAAACAAATGCCAGCTAAAAAAATCAATCA
TAGGTATGAATTAAAAGAGGGATTCCAAGAATCTGAATTAACTCCTAAAGTAATTAAAGA
TTCTTACATAGGTGAAGACAGTGAATACTATGAAGTGAAGGGGCTATATGATTTGAAATT
TGAAGAAGTCCCACAACAGAACCAAAAAATTGAATTCGAAATGAATGTAATTGAAGAAAT
TGACGGAGAACTTAAGCTACAAAGTCAAAATTTTAACTTGAATTATAACTTACTGGATAG
AATTCAAACTCATCCAATGCTTCTTGAAACAAAGCCGTGTTACTTGTCCCATGAAGAAAG
CTATAAGATTATCAGAAACCATATAAAAGCCAATATAAACCCTAAATTTGCAAGAATCAC
GAGTGATTATGATTTCTGTTTAACTGTGGTCAAGGTTCTGGAGCTTTACAAACCTCACGA
GTATATAGTTGATCTTAATGCAATGTACAAACGGAGAAAGCCTAAACTTGAGAAAAGGTT
TCAAACAAAGCGGGAAGTTGAAATTTACAATGTTGCACCTAAAGCCTATCAGAGCTACCC
AATTGTAGAGCCTTTTAGTGGTAAGGACGTTGAGGATTTGAAGAGTAATATTAAGAAATT
TTTAGATGATCTGATGGCTAAAATCAACGAGCCTTTAGTCGAATGTAAATGCTGCAAAGG
AAGAGGGGTTATTTTAAATGAAAATTAAATTGGACAAAGATTACATGGTAAATGAATTGG
GACTGCCGGAATCCTCAATTTTAGAAGAAATCACTGACACGTCTAGGTGGAGCATTCACT
ATAGAATTGTGTTCTCATATCAGGGGCGCTTTTTTGAAACTTTCTATAGCAAAGGCGCAA
CTGAAAACCAGTATGAAAGCCCTTGGGAATTTGAAGAACAAGTGGATTGTTATGAAGTGG
AGTTAAAAGAAGTGAAGGTTAGAAAATGGATAAGAAAAGAATCTAAATAAAAAATCAAAT
GGAGGTAGCATAATGAGATACAAAGCGAAAGTGAAAGCGGTAGCCGAAATGGAAGTATGG
GTACATGAAGATGCAGCGGGAAATATCGAAATAGAATACGTTGAATATGTTGATGACATA
GAGGATTTTGAAAATGTTAGACCAATGGACGGGAGGTAAGGGGAATGAGGAAAATTAATT
ACTCAAGCGATGTTAAAATTGGTTTTGATGCATTCGGGGAAGAAACAAAAGAGAAAATCA
AAGAGCATCTTCTGGCTGCCTATAGTCTAATAGCAGAAGGGGCTAAAGACGATGGTCTAG
TAGAATATTTATAAGGCAATGCTGGGCTAGTCTCTAAGATTAGCCTAGTTATCATACGAA
TAAAGGGGTTAACTGAATGTCAAACATCATTTCTAAAGAGCAAGATGAAGCAATTAAATA
CTTTAGAAACAAATTAAATTTATCAGACAAAGACTTATACATACCGTTGATTAATTTTGA
ACTACTTAGAGACAAGAACGAACAATATGCGAACATTCTTTATGAGCTGTATAAAAATGA
TCCTTATTTATTTATTAGAGCATTAAAAGAGGGATATGTGGTTAATCAACCTATTGAATT
TGATGAGGCCATTGTACGTTTCTTTAATGGAGAAGAGTTAGCTATTGTACATAAAACAAC
CAGCAGAAGATACAATGTAAATGTGAAAATGAAGCAGCTACCCGATGGATTTACATTGCA
AACAATGGATATGTGGTTATGGAGTGAACTTGTTTGAAAAAGAAAAATGATGATAAATAT
AATGAAAGAAGCACCATTCAGGTGCTTCTCAAAAGAATTACATATCATCTTCTGAATTTT
TTAATAAGTTTGCAACATGGTTTTTTTAAATCACAACCACAGTCATATTCTTCTACGATA
TTTTCATTTTGTACAGAATGAGTTACCGGATAAAAATTTTCAATTCTAGTAATGTTTTTG
TTTACATTGGTTATATGAGTTGGATGAACACGTCTAATAGTTCGAACATTTGTAGTGGTA
TTCACAAGATTTTTAGTAGGTGAAACTTTTGTTTCTACATGGTTGTTTTCATTACAGCTA
TTATGGTTGCGACGAGAGCCAAGAATAAAGTCATCTGCATTTCGGTTCCACTCTCTGTTG
CTCATGTAATCACTCCTTCCTTTAATAGAATCTTACGCTGTAGTATATGATTTTTATTTT
AGGTTGTCCTAGACTGTTCAACTACGATAGAGAAATCATCATAAGTCATGATTGTCTAAT
AACGGGTTAAAATGATAATTTTATTCGAATTAGAAAGATCGCAAATGAAATACAAAAATA
AAAAATATAAAAGTTTACAAAACATGTAGACAAATATAAAAAATATGTATATAATAAAAT
CAAGTTAAAGGGAAGGAGGCGAATTACTTGGAGGTACTTGGGATAACAGAGAAGGCATTA
AGCTATTACAGAGAAAACGTTAAAGGCAACAAGACAATTACTCCTGATCAGGCACTGTTA
AAGATGATAAGGAATGTCTCACTTGTCAAAGAAACTCATCCTGAGCGAGTTAAAAAACGT
TTATTCTTCACAGAGTATGCTTACGGAAACATGACAATCAAAGTTAACAGAAAAAAGCAG
GTATTTGAAATTGTAAATAAGTCAGGATGCTTTTCTGACCAAAATGATTGGAAGTTCCCA
AAAAGAAGGTACATAGAACTTAGTAAAGAACTTGGAATCAAAGACTGCAAGTTTAGCAAA
ATTACATATTCAAAGAAAAATCACAATAGACAAAAATAAAAATAGAGGATGATAAAAATA
TATGGCAGAAAACAAAACGGTATTACGCGAAGCAGATAACATTGTAACAATTGAAGGAAC
TTTAGCTGAAGTACGACACACTGAATGGAAAAATGGAAATGGATTAAATATTGAATTAGA
CATTGAAGTTGCGCCAAACGAAGTACATACAGTTAAAGGCTTTTCCAAGTATAAGAAAGA
TGATGGTACTGATAATGCAGTTGCAAAGGGGTACCAGACTATTGTAAGTGAGTATAAGTC
AATCGCAAAACACGGTAGAGATGAAGCTGATAAAGTGAGAATCACCCAAGGTAAGATTGG
ATTAAATGAATATTACTCTCAAGGAGTATTAAAGGCGTACCCACAGCTAACCACTAACTT
TGTAAACAGACTGGATGCTAATGAAGAATTTAATCCTAAAGCTGAATTTGATGTTGAACT
GTTTGTTAAAAATGTAACTGAAGAAAAAGTAAAAGGAGAAGAAACAGGAAGAGTTAATTT
AAATGGTTATATCCCTTTGTATGGCGGGAAAGTCATTCCTTTTACATTTGTAGTGACTAA
GGAAGGTTCTCAATATGTTGAAAACAATTATGAAAAAGGATCTACGGTTAATGTCTTCGG
AAAGATCATTAATTATAAAGAACAAAAAGTAACAACCAAAACTGCTGCATTTGGAGAAGA
CAAAAAAGAAATCACTTCAATTACAAAAAGAGAGTATCTAGTTACAGGGGGTAACGATCC
TTATGATGAAGATAGTAAGAATGCTTTTAATGCAGATGCAATTAAAAAAGCGTTGACTGA
AAGAGAGATTTATCTAGACGAGCTTAAGAAAGAAGGTAGTAAAGAAAACAATAAAAAATC
TGGGTTTGGTGGAAGTGCTCCTAATAACAAGCCTTCAAAGCCGGTTGAAATTTCAGATGA
TGATCTCCCTTTCTAAAATAAAATAGATCATTAATCTAATACATACCTGGGGTGAGCTCC
GACTCACCCAACAAATTCAAAATAAAAGGAGAACTTAAATGGCAATCGATATTTTCAACC
CACAAGTTTCTGTAGTAGCAAAAGGATTAGAAGGAAAAGTTATCACAATCTACGGTTCTA
ACAACTTAGGTAAAACTAAGCAAAGCACTCGGATGAAGAAACCGTTATATCTGCCATTCG
AAAAAGGATTAAATGCCATTGCCGGTGTCCAATTCATGCCTATCAATAGTTGGGCTGATT
TTAAAAAGGTAAACAAGCAGTTAACCAAAAATGCTGAAAAGGCCAAAGAGATGTATCAGA
CAATCATTGTTGATGAAGTAGATGCTTTTGCTAAATATGCGACCAGATATGTCTGCGAGC
AATATGATGTAGAACGGATTAAAGATGGTAATGATGGGTTTGGCCTTTGGAAAGAGTACG
AAACTGAAGTATGGGAAGAAATCAATAAATTAATTGGCGTAGGATTTACGGTTATCTTTA
TTGCTCATGCTGCTGAAGACAAAAAAGGTAAAGTACATCCAAAGGGAGATAAACGAGTTT
TAGCTCCAGTAATTGATAACAGTGATATTGTTCTCTATCTAAGTTCTAATGGTGTTGATG
AAGATAGAAAAGTAATCAAATCAAGTGCTTGGTTAGCTGAAACTGAAGAGCATTTTGCTC
GTAGCCGATTTGATTACATTGACACATACTTACCTGAATTTACTGCAGAAAACTTAGAAA
AAGCAATTATTGAAGCAGTCGAGAGACAGGAGCAAGCAGAAGGAATTGTTGCTGTTACAT
ACGAAGAGCAAAAACAAAACAACGCTTCAGAAGAACTTGATTTTAACTCATTAATGGATC
AAATTAAAGAAATTGGCATGAAGCTTAATGAAGAAGGTCGTTTAGAAGAAGTTAATGAGA
TTACAGAGAAACATTTAGGTAAGGGTGTAAAAGTTACTGAGTGCAGCCGTAAGCAAGTAG
GTGTCATGTCTGTAATTCTAGATGATCTAAAAGACCTTCTAGCAGAATAAAAGAGGAGGG
ATTATTCCCTCCTCCTTATTAGGAGTGATTATTTGGGGAGACAAGTTAAATGTCCTTATT
GCGAGACCAAGTTAGACAAAGACTCAGCCATTCCTTATAAAAAAAGATATTACCATGAAA
AGTGTTTTAATACCTGGAAGCAAGAAGCAGATCACAGAAAAGAGTTAATTCAATACATAT
GCAATTTATATGGTCTTACATCTCCAACTGGCATGATGTTGAAACAAATTAAAGAGTATC
AAGAGGAATATGGGTATAAGCTTAAAGGCATTGAGCTAGCGCTTAGATACTTTTATGAAA
CTTTAGATAATCAACCCAGAGAAGGAGATGGCATTGGAATCGTTCCATTTGTTTATGATG
AAGCAAAGCGGCATTACATTAGACAAAAAGCCATTCGAAAATCAGCTGAAGACCCAAAGA
ATCATAAAAGAGAAGAAATTACGTTAGTCATAAAAAAAGGAATGAGAAAGAAAAGAGGGC
TAGTTGATATCTCAACGCTATAGGAAGGAGAGTCCATTTGCTACAAGACAAACAGGCAAT
AATTCAAGTTTTAGGGAGCATTTTAAAAGATCCCACAATCTTGTCAGAGAGCAATAAATA
TAAGATAACTTCGGATGATTTTCCTTCAAGGTTTCATTCAATATTGTTTTTTGCCATGAG
CAACCTATTTCATCAAGGAACTGAAGTATTGAATGAGGTTGAAATAGATGGATATCTAAA
GGATTACGATATTCAATATAAAATTTTCCATGATAATAACGGTCTTGAATATATAGAAAG
AATTCAAGAGTTGGCAGTTGTCGAAAACTTTGATTACCACTATAAAAGATTAAAAAAGTT
TAGTCTGCTTAGAGAAATGGATGGCTTGGGATTCGATATTAAGGAAATATATGATGAATC
TCTGATTGACCCAAAAGAACAAGAAAAGATGCAAGAACAGTTTGATAAGAAGTCGATTGA
TGAGATTTTAGCAGCTTATGAAATGAAGATTGTAGACATAAAAGAAAAATTCAGAACTTC
ATCTGAAAGTGTGGGAATCCAGGGCGGAGAAGGTATTAATGAATTATTGGATTCATTCGA
AGAGTCCCCGGATATTGGAGTTCCATTAAATAGCGAAATGCTCACCTCAATATTTCGTGG
ATCACGGAAGAAAAAGTTCTATCTGCGCTCAAGTATTACAGGTGGCGGTAAAACAAGAAA
CATGGTCGCTGACGCTTGTCGCTTAAGTGCAACCGAACTTTATGATCCTAAAAAGAAGGA
ATGGGTATCAAACCCATGGAGTGAAAGTTCTACAGTTATTTCAACAGAAATGATGGCCGA
AGAATTGCAAAGTTTAGCACTTGCCTACATTAGTGGTGTAGAAGAGAAAAAAATCCTTAG
AAACACAATCAATGAACAAGAAAAACAACTTGTGCGTAAGGCTGCTAAGGTTCTTCAAGA
GTCTAACATATGGTTCGAACATCTGCCTGATTTTAATATTCAGGAGATTGAAAGAACAAT
TGAAAAGAACGTCATTAAAAACAATGTAGAGTACGTTTATTTTGATTATATTCACTCATC
AGTAACCATTTTTTCAGAGATGAGCAAAAAAAGTGGGGTCAATTTAAGGGAAGACCAAAT
TCTTTTGCTTATGTCGGATAAGTTAAAGGGCTTATGTAACAAATATGATGTCTATATGAT
GAGCGCAACTCAGTTGAATGGTGATTGGAAAGAAGCATGGTTAAAAGGACAAGTAATAGA
TGCTTCTTATTTGAGAGGAAGTAAGGCTATCGCAGATAAAACAGATGCTGCAATGATAAT
TCTTCCTTTAAGTAAAAAAGAGAAGGATGCAATTGATCCAATCTTAAAGGAAGGATTTTA
TCCAGAGCCAAATTTTGTTACACATGTATTTAAAAATAGGGGAAATGAGTATGACAAAGT
TAAAGTCTTTTCTCATATCAATATGGGCAACATGCGGATTAAGGACTGTTTCACAACAAA
TCTTGACAATGAATTAATCACAGTTGAGAAATTGAATATAAAAGCAGGATGAGGGGTGTA
GCGCCCTTTGAAGTATGATAAAGACAGAGTAAAAGAAAGCCTGACCATTGAGGATATACA
TAAGATTTTAAAAGACTTAGGTAGTGAGAACAATCAGTGGGATCAACAAGGAAATCCGAT
TTACAGAACTGTTTGTCACAATGCTTCTGGTGGGAGCTATAAGCTGTATTACTATCATGA
AGCAAAACAGTTTCACTGTTATACAGAGTGTGGAGATAATTTTGATGTATTTGAACTTGT
TATAAGAGCAAAAAGTCAAAAAGGTATTAATATCTCTTTTAATCAGGCTATCGAATATGT
TGCCAAAATAGCAGGAAGAACATTTGGATTTGGGAATAGAGAGACATACATAAACAATGA
TTTGATTGATGACTGGGAATGGATGGGGAAGTTCAAAAAGAAGAAAAAAATACATATTGA
GCTCCCCAGCTTTAATGAAACGGTTCTAGATGTATTTGTGCCTTATCCTCACCAATTGTG
GCTAGGTGAGGGAATAAGTCACAAGACATTAAAAGAGTTTGAGATTGGGTACTATTTTAG
AACTCATACAGAAGGGATTACCATTCCTCATCGAGATTTAAATAATAGGTTGATTGGTAT
ACGTAGGCGCTCAATGATTAAAGAAGAAGTAGATGCAGGCTATAAATATATGCCTTTAAA
AGTTGGCAATACCTTATATAACCATCAAACAATGATGAATTTATATGGATTACATAAAAC
AAAAAATTCGATAGAAAGGTTTAAGAAAGTATTGATTTTCGAATCAGAAAAATCAGTATT
AAAATGCCAAGATTTTTACGGTGAATCAAACTTTACCTGTGCTGTTTGTTCAAGTAATAT
TTCTAATTTTCACCGGGACATTTTATTGTCTCTTGGTGTTGAAGAAGTTTTTATTGCTCT
TGATAAATACCGACCACCAAAAGAACATGAAACAGAGGAGAAATATCAAGAAAAACTGGT
TGAATATCAGAAGAAAATTCTAAAGCTCGCAGCAAAATTTACTCCTTATGTTCGTGTATA
TGTATTGTGGGATTATGAAGGCTTACTGGATTATAAGGACAGCCCAGCAGACAAGGGAAA
GGAAACTCTAGAGGAGCTAATGAGAAGGAAAATTGAGATTGGCACAGATGAAGGGGGAAA
TTAATGGAGTATAGGCTAATTGGCGACAATGATTATAATTTCGATCCTTTAGCTACTATC
TTAAAAAATAGAGGCATAGAAGATCCAAAGTTGTTTGTTAATGTTGATCAAAGTTCAGTT
ATTCATTATTCAAAGCTTAATAATATTGATAAAGCTGCAGATTGTCTTATTAAGCATTTA
AATAATAAAAATAAATTGTTTGTTCAGGTAGACAGTGATGTTGATGGATACACATCCAGC
TCAATCATTATAAATTACATAAAGAAGATTTGTCCGAAAGCTAATATACATTACAGAATT
CAAGATGGGAAAGAGCATGGGATTTTTATTGATACAATTCCTGATGATGTTGACTTAGTC
ATAATCCCAGATGCAGGTTCAAGTCAATTTGAGGAACATGAGGCTCTTAATAAGAGAGGC
ACAGAAATAATTGTTATTGATCACCATGAATGTGAACGAGTGTCTGAACATGCGATCGTA
GTAAATAATCAACTTTCGCCTAATTATTCGAATAAAACTCTGACAGGTGCAGGAATGGCC
TATAAATTTTGCCAGGCAGTTGATGAAAAACTAAATAAAAATGAAGCCGAACAATTCTTA
GACCTTGTATCAATTGGTAACATTGCTGATTCGGCTGATTCAAGAAACCTTGAAACCAGG
TATTTTATGAATGAAGGCTTGAAGAAAATTAAGCATCCATTATTAAAGAAGCTGTTTAAG
AAGCAAGAGTTTTCAACCAAGGGTGACAAGAACATACAGAATACACAGTTCTTTATTAAC
CCTTTAATTAACGCTGCCATTAGGGTTGGAAGCAGTGAAGAAAAAGATCAAATGATGAGA
GCATTCCTCCTTTCTAAAGAAAAGGTACCCTACAAAAAACGTGGGCAAAGTGAAACTGAG
CTTGTGCCAATACATGATGACACAGTTAGGATTCTAGGAAATCTAAAAGCAAAGCAGAAA
CGGATTGCAGATGCAGCTGGAGTGGAAATTAAAAATAGAATAAAGGAGAAAAGCTTAACA
GCGAATAAAATACTCATTGTTTATATTGAAGGGATTCTAGATAAAAGCCTAACTGGACTG
GTGGCCAATCAGCTTGCAGAAGAATATAAAAAGCCGGTCTTGTTAGCCAGAAACGATCCC
GAAAAAGGTAAAGATATTTTGAGTGGCTCTATACGAGGATATGACAAAGGGTTTATAAAG
GATTTTAAGAAAGAGCTTATAGATACTGGATTATTTGAGTTTGTTGAAGGTCACCCAAAT
GCAGCTGGCTTTGCAATTAAACGACAGAACTTAATCCTGGTGAACAAAGTGCTGAATGAA
AAATTTAAAGACATAAATATCGAAGAAGATATTCAGAATGTTGATTTTGAGATCCCAGCA
AAACGATTGAGAAAAGAATTTATCCTTCAACTTGATGGTTACAAAAACTATTGGGGTTAC
AAAGTTGAAGAACCCTTAATAGCTATAACGGATCTTGAAATTGAAGTCGAACAAATTGAG
CATTTAGGGAAAAAGAATAAGACAACTGTTAAATTTAAGCATGGCGATATTGAATACATA
AGGTTTAAAAGTGATGAGAATTACTTTAATCAGCTTACTGCATCAAATGGAACGTTAGTC
ATTAATGTAATTGGTAAAGCAAAGGCAAATGAATACAAAGGCAAGAAAACACCTCAAATC
GAGATTTATGAATTGGAGGTGGTTCGCACAAAACAAAAAGAACTTGTGTTTTAAGGGGGA
GAAAAGTTGATTGGATGTCACTGTCACACTGATAAAAGTAACATAAGACTACTTGATTCA
ACAAACTCAGTTAAAGAACTGCTCAAAACTGCAGTGAAGATGGAATATAAGGGACTGGCC
ATAACAGACCATGAAGTCCTCTCAGCACATTTAGATGCTATTCGAACAGTTAGAGAAATG
AAAAAGAAGGGGGATATGCCAGAAGATTTTAAACTGATATTGGGTAATGAAGCGTACCTA
GTCGATTCTTTAGAGGAAGTTCGAGATAACTATAAATCGGGAGTGACAAAATTTCCGCAT
TTCTTGATGTTGGCAATTGATCCAAAAGGACATGAGCAGTTAAGAATACTGTCTTCTCAA
GCCTGGGAAAACTCATTTTATACAGGAACAATGGAAAGAGTGCCGACAGTAAAAAAGGAT
GTAGAGAAGCTATTAAGTAAAGATCCAGGACACATCATTGCTACCACAGCTTGCTTGGGG
TCTGAGGTAAACATTCACCTGTTAAAGATAAAGGCTTTTGAAGAAACTGGTGATTCTCAG
TCAATTAAGCAGCACAAACTAAAGATTCATGAGTTTATAACTTGGTGTATAGAGGTTTTT
GGGAAGGATAAGTTTTTTATCGAGCTTCAACCTGCACTGAGTGAAGAACAGATTTACTGT
AACAAGAAGCTGATAGATATAGCCAACGGGTATGACTTACAAATGATTGTTACAACAGAT
GCTCACTATCTAAGACCCGAAGATAGAGCAATTCATCAAGCCTTTTTAAACGCTAAGGAT
GGAGAAAGAGAAGTTGATTCCTTTTATGAAGCCTGTTTCGTTCAAAACGTTGATGAAATT
CACGAGAGAATGGACTACATTGATAAAGAAGTCATCGATCAGGCCATAAAAAATACAATG
CTCATTGGCGAGATGATTGAAGACTATACTATAGAGCACGAACCAATTATCCCTAAAATG
GATCTTCCAAACTTTAAATTAAGACATTTATTTAAACCAGCATATGATCAATATGAATAT
ATAAAAAAGATGTCTGAATCAGTAGATGAACAAGATAGATATCTCCTTAAGTTAATTGAG
GACGGATTTGAAGAGAAATTAAAGACAAGCGAACTAACGAGAGAAGCTTTTCATAAAATA
TTGAATAGGATTAACGTTGAGCTGGGTGAACTTTGGGAAATCAGCCAAAAGCTGAGCCAG
TCTATGCCTTCTTATTACATAACAGTTAGAGAAATCATTAATATTATTTGGGATGATGAG
TGTGGAGGAGACAGTTTAGTTGGGGCAGCCAGGGGAAGTGCTGCAGGTTACTTAGTTAAT
TATCTTCTCGATAACACTCAAATTAATCCAATGCAATATGATTTACCACATTGGAGACAT
ATACATAAATCGAGACCTGACCTTCCAGATATCGATATTGATACTGAAGGATCAAAAAGA
CAAAAAATTCTTAAGGCACTTAGAGAAAGGTTTGGAGACAAACGTGTTCTTCAAATTGCT
ACTTTTGGAACTGAGGGTTCAAAATCAGCGCTTCAGACAGCGTGTAGAGGCTTAGGAATC
GATAATGATATATCCCAGTATTTAAGTGGAATGATTCCATTTGAAAGAGGATCTAACTGG
CCTTTAACACATTGTTTTTATGGTGACAAAGAAACTGGCAGGAAGCCGATTAAAGAGTTT
ATTAGAGAGGTTGAACAATACCCTAATCTTAAAGAAACAGCTTTAAAAATTGAAGGGTTA
ACTAATAAGCGCTCTTCTCATGCAGCCGGAGTAATTATCTTTAACGATGAATATACAAAG
TCGAATGCAATGATGAAAACTCCTAAAGGAGCTTATATTACACAGTTTAATATGGGTGAC
AGTGAAGCCATGGGCTCAGTAAAGTTTGACCTTCTTACAATTGAAGCTTTAGATAAGATT
AGAGTAACATTAGACCAATTAATCGAGAATAAAGAAATTGAATGGCAAGGAAGCTTGAAG
GAAACATACAACAAATACATCCATCCAGACGTAATTGAGTATGAAGATGATAAGCTATGG
GAAATGGCTGGTAATGGGGAGATCATGGATTTATTCCAGTTCTCAACTGAAGTCGGTCAT
CAATCAGTTGTCAAAGTAAAACCTAAGAATTTACTTGAAGCAGCAGTAACCAATTCTTTA
ATGAGGCTTATGTCAGACGGTGAAGAACAGCCTGTAGATACATATGTTAAATACAAAAAT
AACCTTAATAAATGGTATGAAGAAATGACACGGTACGGTCTAAGCGAAAAGGAAATCAGA
GTAATGGAGAGGCACCTTAAGGACATTTATGGTGTTGCTGATACTCAAGAAGTGGTTATG
CAGATGGTTATGGATAAAGATATAGCTAACTTTGACATTAAAGAATCAAATTATCTTAGG
AAATCCATAGCAAAAAAGAAAGAAGATGTACTAAAAGAAGTGGAAGAATTGTTTTTTAAA
AAAGGAAAGGAGATTGGCACTTCTGATAACCTGTTGAATTATGTCTGGAATGTTCAATTT
AAAAGACAGTTTGGCTACAGTTTTAGTTTACTTCATACCTTGGCATATTCAATTATTGCA
TTACAGGAATTGAACTTAAACTATCGATATAATCCTTTATACTGGAATACTGCTTGTTTA
ACGGTAAACAGCGGAGGAATAGATACCGAGGATACAAAAGACAACAAAAAGACAGCTGCT
ACAAACTACGGAAAAGTTGCTTCAGCCATCGGAAACATTAGACAAAGAGGGATTAAAATA
GACCTCCCAGATATAAATAAGGCTGATTTTGGTTTTAGGACTGATATTAACAACAATTCA
ATTTTATTTGGACTTAAAGGAATGAATGGAATTGGAGACGATGTTATTCATCATATAGTT
CTAAATAGACCATATAGTGACTTTAACGACTTTATTGAAAGAATGTTTAAGAGCGGCATT
ATTAAGAAAGGACAAGTAATCCAATTAATAAAAGGAGGCTGCTTTGATTCTTTTGGAAAC
AGGCAAGAAATCATGAAGGCCTTTATTAGCTTAATATCAGAACCAAAAAGTAAGCTTACG
TTGTCTAATTTAAAAATGCTAATTGAAAACAACATTGTTCCTTCAGAATTTGCACAAGAA
GTGAGATTCTTTCGTTTTAAAGATTACATCAGCAAAAAGGTGTACAAAACATTAAAGTCG
CCAAAAGATAAACTTTTTTTATTGGATGATGTATCAGCTTCGTTTTTTAACCAGCATTTC
AGTGAGGATAGTGTAGTTGACATGTTAAACGGGCAGCTTGTCATTTCTGAAAAAGCTTTT
AAAAAAGAATATGATAACAAGATGTTTAATATAAAGTCCTGGATAACAACAGAAGAACCA
CTGAAGAAATTGAATGATTGTTTATTAATAAAAGAGTGGGAAAAATACGCCGATGGATCA
TTAGGTAAGTGGGAAATGGATTCATTGAGCTATTATTATAATGACCATGAGCTTTCTGGT
GTAAACTTTGCCAAGTATGATATTGCTGACTTTTATAAACTGCCAGCAGAGCCGGTCAAA
GGTAAACCTTATCAATGGAGAGGGAAAACTCTCTATGAATATGAGACTACACGGATTATA
GGCACTGTTTTAGATAGGGATAAAAACAAACATACAATTACTCTTCTAACACCAACAGGG
GTGGCTACAGTTAAACAGTGGTCGGGCAGCTTTACTCATTACAATAAACAGATTTCTAGA
TCCATTGGTGGCGGAAAGAAAGAGGTAGTCGAGAAATCTTGGTATACCAGAGGAACATTG
CTCATGTTTACTGGTTTCAGAAGAGGTAACAATTTTATTCCGAAAGTCTATAAAGATAGC
ATATATAATCACACTGTCTGCAGAATAGACAATGTTGATAATGAAGGAAATATGAGTTTG
ACAACTAAAAGGGCAGAAATATAAATCTTAGCTGATGATAGGAGAGATGAAAATTTTCAA
AAAACTTATAGACAAACACAAAAAATATGTATATCATAGAATTAACGAAATGACACTTTT
TGCTACAATTGGTTTGTTAGGAGTAGGGCTCGTATATAGCGCTAAAAACTTGTATACACA
TCAGGACAATCAAGTCTCAATAAAAGAGTCATTTTATCTAAATAAAAAAGAGGTGAGGCA
AAAACTTATTCATGAAATTGATGTTCCAAGAATCCTTCCCAGGCTAAAGAGTGAGGAAGA
AAAGCAGGCTGAAAGTAGAAAAAAGTATCTTAATGCTACGATTACATATCTAACAGAAGA
AAATAAAAAAGCAGCAAAACATACAAAAACAAAAAAAGTGCAAAAAATTAATAAAAAGAG
AAGTGAAGATAAACCAGCTTCAAAAAGTACTAATACCAAGGCAGTGAAGAGTCATGAAGT
TGTTGCCACTGCTTACACAGCATTTTGTTCTACAGGTTGCACAGGGAAAACAAGAACCGG
CTATGATGTATCAAACACATCCTATTACAATGGAAAAAGAATAATCGCTGTTGATCCAGA
AGTAATTCCTTTATATTCATTAGTTCAAGTTACATATGAAGGGAATAGCTTTCAAGCATA
TGCAATAGATACAGGAGGAGATATTAAAAACAATCGTATTGATATTCTGATGGACAGTGA
GCAAGAAGCAAATGCATTTGGTCGTAAAAATGTAAGAGTGAGCTGGTAAATGGATCCAAA
TAACTGAAAGGTATAAACATTTCAACAATTCGTTCGATGCAATACATAACATGAAATTTA
TCCCAAGGAAAACTATTACATAGAGAGAGTGAAGAGGATGTTCATTTTAGATAAAGAGGC
CAGGGTCAAATCAACTGGGGAGTTCGGGGTTATTGAAGCCATTTACCCTGAAACAAAGAC
AGTGGAACTTTGTTATTATGATGGGACTTATGATGAAAGGAGTTTTGATGATGTTGTTAT
GGCATCAAGTAGTTAAAATTTCATGACAAAATTAAAAAATAGGGTGAGATAATTGAAGTG
TATTCAAATTGAAATGTCATTCACAGACGAATATGGACAGGTAACCAAATTAAATAAGAC
TTATAAACCGTCGATTATTGAAGAACATAAAGGGGAAATCCCTGGATTGTTGTTAGATGA
TTTTAAGAGGTTCTTGTCGTCCCTTGGGTTTAATGAAAAACAGGTTTCTAGAATAGTAAC
AGAAGATTAAGAGGTTTTTTATTGAGGGGAGGTGGTATTAAATTGCCTAAATACTGGAGT
TATCCTGTTGGGCTAGCTGTAGAAATTAACAATAATGCACGATATGGATGCCCACATCAT
GTGGGGAGAAAAGGAAAGATTATCGAGCATTTACATTCAGCTACATATGACTATGCAGTT
AGCGATGAAACAGGTGACATTACTTACTTTAAAGAACATGAATTAACGCCACTAAAGGGA
GGATTAACTTATGTTTAGAAAAGGTCAAAAGGTAATTGTTGATTTTACAGATGAGATTGG
AGCTGTTGCGAAAGTTGATTACCGATACAACCAGGTAGAAGTGAAGTATCCTGACGGTAC
TTATCAGGTTGTTGGATTTCATAAAATAAGAAAGGTGGAGGATTAATGGCATTAATTATC
TTGGAGGGACCTGATTGCTGCTTTAAATCAACAGTTGCAGCAAAGCTAAGCAAAGAACTG
AAGTACCCAATTATAAAAGGTTCAAGCTTTGAGTTGGCCACAAGCGGGAATGAGAAGTTA
TTTGAGCACTTCAACAAATTAGCTGACGAAGACAATGTGATTATTGACAGGTTTGTTTAT
TCTAACTTGGTATATGCAAAGAAATTCAAAGATTATTCGATCCTTACAGAGCACCAGCTT
AGATTTATTGAGGATAAAATTAAAGTGAAAGCGAAGGTTGTATACTTACATGCTGATCCA
AGCGTTATTAAGAAAAGGTTGAGTGTACGTGGAGATGAGTATATAGAGGGAAAAGATATC
AATTCAATTTTAGACTTATACAGAGAAGTTATGATCAATGCTGGATTACATACATATTCA
TGGGATACAGGACAATGGGGCAGCGATGAGATTGTTGAAGATTTGCTTCAATTATTTGAG
TAAAACAAAGAGGGAAGGAGTGAACTAGCACTCCTTAGTTAACTACCGTGGTTCTACTGT
GATTTTATAAATAACATAATTATCATTAATATCGTATGCATAAATCACTGCTGTGCCCAA
TGTTGAATGAGAAGAAACAACACCGCCGGAACTAATGCTAATGAGGTTACTTCCAGATAC
TATTTCCCATCGGGTGTAACCTGTTAATAGGGAAACGTTAGAATTCCTTAACATGTGGAA
ATCAACTGTACCAATCGGATCGCCTAGTTGTTTAACTTGGTCAATTGATTTAACAGGCGT
AAGAGCTGAGGCTTGTGATGTGAAAGCAGGGAGAGCCAGAGTGGTTAGAGATAAGGCAGA
AACAATCAATCCTTTGTAAAACTTTTTCATAAGAATTACCTCCCAGGTTTTGATTGTGAT
ACAACTCTAGTCTAGCATGGAAAATATTTGAAATGTGTGAAGTGTTTGTGAAACTGATTA
AAATATCTCTTTTATTAGGAAGGGTGGATAAGGGTTGCTTAAATTAAAATTTAGAAATCA
AACACTGGAATTGCGTAGAAAAATGTCCTTACAATTACACCGTTTATTAGAAGACATGAC
AGCTTGGTCATTTAATGAAAATGAAGCTCAAAAATATATTGATGAATATGAATTAGAGTT
AGTTGAGAAGAGTGTAGACAATAAATTTAAGCTTCAAATAGTAGATAAGAATAAAAATAT
TTGGGGCGAATTAAAACCCAAAGAGCCAGGGTACATTGGATATTTTGTACAGACTGAATA
AATGATCAATTTTATTTAGAGTAAAAATAAAATATATGGAGGTTGTTTATTGGGTAAACT
ACGTGTAATGAGTCTTTTTAGTGGGATCGGTGCATTTGAAGCTGCACTAAGAAACATTGG
GGTTGGTTATGAGCTGGTTGGTTTTAGTGAGATTGATAAATATGCCGTCAAATCTTTTTG
TGCAATTCACAACGTTGATGAGCAATTAAATTTTGGAGATGTAAGCAAGATTGATAAGAA
AAAACTACCTGAATTTGATCTTTTAGTTGGAGGATCTCCTTGTCAAAGCTTTAGTGTAGC
CGGCCATCGAAAGGGATTTGAAGATACAAGAGGGACATTGTTTTTTCAATACGTTGAGAC
TCTTAAGGAAAAGCAACCAAAGTTTTTTGTTTTTGAAAATGTTAAAGGGTTGATCAACCA
TGATAAAGGAAATACATTAAATGTTATGGCTGAAGCTTTCAGTGAAGTTGGGTACAGAAT
TGACCTAGAGCTGCTTAATTCAAAATTCTTTAATGTTCCACAAAATAGGGAGCGACTTTA
CATAATTGGAATTAGAGAAGATTTAATTAAAAATGAAGAATGGTCTTTGGATTTTAAAAG
AAAGGATATACTTCAAAAAGGGAAACAGAGATTGGTAGAATTAGATATTAAAAGCTTTAA
TTTTAGATGGACAGCTCAATCGGCTGCTACGAAGAGGCTAAAAGATTTATTAGAAGAATA
CGTTGATGAAAAGTACTACTTGAATGAAGATAAAACAAACAGTTTGATCAAAGAGTTGTC
TACAAGTCGACTTAATGAAAATCTTACTGTTGAGCAAGTAGGTAACATTAATCCCTCTGG
TAATGGAATGAATGGAAATGTTTATAATTCATCTGGATTAAGCCCCACAATTACCACTAA
TAAAGGAGAGGGACTGAAAATTGCAGTTGAGTACTCCAGAAAAAGCGGGCTTGGACGAGA
ACTTGCTGTATCTCATACGCTTTCTGCTTCTGACTGGAGAGGATTGAATAGGAACCAAAA
ACAAAATGCAGTTGTTGAGGTAAGGCCAGTATTAACCCCAGAAAGGGGGGAGAAGCGACA
AAATGGAAGAAGATTTAAAGATGACGGTGAACCAGCATTTACAGTAAACACAATTGACAG
ACACGGGGTAGCGGTTGGAGAGTATCCAAAATACAGAATTAGAAGATTAACACCGTTAGA
GTGCTTTAGGCTACAGGCTTTTGATGACGAAGATTTTGAAAAAGCTTTTGCTGCGGGAAT
AAGTAACTCACAATTATATAAGCAAGCCGGTAATTCAATTACTGTAACTGTGCTTGAGTC
AATATTCAAGGAATTAATACATACATACGTTAATAAAGAATCTGAATAAAATTTGTCTTT
TAAACAAATGTAAAATAAGAGGAGTGGATTGATTGGAAAGTTACCCTGAGTCCTTAAAAA
GAGAGACAGAGGAGATTAAAGAGCGTGTTAGGAATGGAAATATCAAAGAAGACAGGATTA
AAGAAATTGCAGAAACGACAGTTGAGTTTTTGAAATCAGAGGAGAAAAGACATAAATACT
TTTCTGAAGTTGCTGCAGCTATGGCTGATAACTTAAGTGAGTTTTTCAAATCTTATTTAA
AAGGAGAGTGAATATGCTAACTGATCAAGAAAAAATTGACTTGGTAAACGCTCTTGATTT
TGTAGTTATTGAACCACATACACAAAGCATTTACGTACATAACAATGAAAAGACCAATGG
AGTATTAGCTAAGGTTTTGCACACTATTTCAGTAGATGAGTATATTGAGAGCTTTAAGAA
AGGGAGTCTAATTGATATCTTTCCAGCAGCAATGCAAGAAGCCGGTGCGGAAGGATTTAA
AGATGGGCAGTTTGTGATTATGCCAAAGAAATTTTATGTTGATCAATGTTATGCGATGAG
TAAGGAAATCGAGCGGTTAACTAACCTAATCGATCTACACAATATTAAACCAAATACATA
TCGAGGCTTGATTCATTAAATTGTTTCAAGAAAAAACGAAAGGGTAAAGGGATGTTTATT
GAAAAAGTATTATGTAAGGTGTAAAGACAGCAAAGGTGAAAATGCGTCTCTAGTTATTGA
GGCGCTATCACCTGAACAAGCAAAAGGACAAGCATACGAAGTACATGAGGTAAGGGATAT
TTATAATGTAAGTCTGGGAGAAGGAAGATCAAGGAATTATCTTGAACGAAAATATTCTCC
ATACATAAAAAATGACAACGGCAAGGCTATAACTATCTTTTCATAAGGGAGAGGATATCA
TTAAGGATATTGTAAGAGATCTTGTTATTGATGACATTGATGCTGCCGAAGGAGTATTAG
ATAAACTCTATGTTTATTTAGAAAACACTTTAAGGCCTGAAGAAAAGCGTGTTTGGGAGC
GGTGTGATAAAGATATAATGTCTGTTTTTGCAAAGCTGAAAAATATTAAAGAAATTATTT
AAAAACCGATAGACAAATACAAATAATATGTATATAATAAATTTACATTAAGACAAAGGA
GAGTGTTAATGAATCATATATGTGACATCTGTAAAGAGTATATAAGCGGAAAAACAATTT
GTCTAAGAATCAGCGATGAAAAAACTTATGTAGACTTCAATTGTTGTGAAGGTTGTGCAA
AGGGTTATTCCGATAAAGTGAAAAATGAATGCAGCAATTTAAGTGTTAAGAAGACATTAG
AACATTTAGGATTAAATAACAAATGCAAAATAAGAGGATAAAATATTCCTTTTATCGTGA
TTTGTTTTCAAAATTAAAAACGCCATAAAAAATTCTTATGGCGTCTGTCAAACAGGGAGG
TGCTTATACCAAACTAGATTGGAACACCCTCTGGATAACCACCAAAGAAAGAAGCTCCAA
CAATGATTAACAAAATGAATAGCACCACGATCAAAGCGAAGGAGCTGCCATAACCGTTTG
AGTAACCGTTATTTCCGTTAGAGTATCCACCGAAGAATCCCATATTTCCACCTCCTTTAG
GGAGATAGAACATGATATGCGGAACGATATATTTCGACATGGATTTAAGTCTATATAAGA
AAAAATGAAGTTTTTGTCTAAAATTCAGCTCAATTGATAAGAAAGGGATGATTAAATGAA
AAATACATGGTTCATCAGTGATCCACATTTCGGCCATAAGAATATCATCAAATATGAAGG
TGATAAACGATCATTTAAAGATACTGAGCATATGGACAATGTGATCATTGAGAATTTCAA
TAAAACAGTTAGTGAAGGTGACAAAGTCTTTTGGCTTGGAGACATGTTCTTCTGTAATTC
TAAAAGAATCGAGTACATAGTAAGTCGGTTAAAGAAAACTAGAAACATCCTTATTAGAGG
AAATCATGATAAAGGAATTTCAGATACAAAGTTTAGAAGATTTGGTTTTGATCCACATAG
GATGTATCTCTATGAGGATTACATCCTTACTCATGAACCAATTTCCCAGGCGAATATGAG
CAGATTAATTAAGGATTTTAAAGTTTGCTGCAATGTGCATGGGCATACGCACAGTGAGGA
AACTGGTCTAGAAAAGCTAAGTCATATATGTGTAAGTGTTGAGAATACCGACTTTAAACC
AGTTACGATGGATTGGATTAATACAAAAAGGTGGGAGGGTGTAAGAAATCCTTATTGGAA
ATAGAAATTAATTTCCCGGGTAAGCGCAGTAAACGACAAATCCAAACAGAAAACGAGGAG
TTGCTAACAGTAAAGTCTGAATAAAATTCAATTTTTATCGTGAAAGGAGCAACTGAAATG
CAGGATAAATTAACGTCAGTAGTTCACTTTATTGAAGTCAATCGGGATGAAATGGGTGAC
AAGAAATCACTAAATATGCTTCTAAAAGCATTAAAGAAGATCATCAATGAGGGAAGATAA
TGAAGTTTCATATTCTTGAAGATAAACAAATGAGGGATATTGGTTTTACGGATCACGTGA
AATCAAAGTGGTACTTCATAAAGTCAATTCAACCTAACATCACATTTAATTTAACAATAC
ATAAAAAGAGTCTCAAGGGTGAGATTGACGTATTAGATGAAAGATACTTACAGCCATATG
ATTATCAATACTATATGAAAGCTTGCACAAGAGAGGAACTTGAATTCCCATACGTTACTA
ATGATAAAGTGCAAGAAATTATTGCTAATTTTATTGAACAAGGAATCATAACAGAATATG
AAATGGGGAGCTGCATTTAAGGAGGTGAATAAGTGGGGAGACATCAGGCTAAGTTTGAAG
GCAAGATAATCAATAAATCATATGGATTGGACGCACTCGGTCGTTTTTCTGGATATGAGA
AAATCGAATTCAACTGTTTCTTCGAAGGAATAATTGACTTAGATCCAATTGAAGTTGGGG
GCAAAGTATACATTCCTGGTTTTAATGAATATGTAGTTGTTACTGATAGGCAGCGGAACA
CCAATAATGAATGGACGTATCAGACTGATAAGATCATTAAAACTATTGAAGACAAAGAGA
GTTTTGAAAAGGCGATTCAAGAGCAAGCAAAAATTGAAGAAGAATGGCAACAGCGTGTCA
AACAAGAGAATCAATTTGTTAAAGAACAAAGTGACAATCGCAAAACTTCCTGGTGGAAGA
GACTAATTACTAAAAATTAAAGGAGAGATTTTTATTGAATAAGGATACAAAGGATATTTG
GAGCGGTTTCTTTATTGGGTCAGGTTCGTTAATTGTAGTTGGATTACTTATTTTTGTTGA
AGCGTTGACTATGTCACTAATTGTTTATTACGGATTGAATCACGTGTTAAATCCTTTGCT
TATTGATACATACAACATTCAAAATGTCCATGTCACTTTACCTCATGCATTTGTTATTGG
TGTTTTACTCAACGTATTTGTCAAAGGTGTAAAACGGTCAGATCAGGAAAAAGATGAGAA
CATTTTCAAGAAAGCCGGTAAGTCTTTACTTCATTCAGCTTTCGCATTGATTGTTCTGTA
TGTTAGCACACTGTTTATTTAACGAAGGAGGCATTCAAGATGAGTGATGTCAATGCTGCA
AAAATTATTTTCAAAAAGAAATCAACTAGTGAAACAATCGGCGAAATGAAAATTACAACT
TTACCTGCTGACACCATTTTGCAAAACGACAATAAGTCTAAATAAAAGTTTTATTTTAAA
AGAAAATGGAGGGAACATGTTTTCTATATTAATAAAAGCAGAGGATGTAGAAGGCCTCGT
CAAAGTGAACTTTGAATTTGAATCTGGAGAGTACCCATGTTTTAGTGACGATAACATTGA
ACAGAGGTTTTATCAAATTGATCCTGCTACAAGCGATAAAGAGATTTATAAAAAACTGTG
TTCACTCCACGAGAAAAATATAGATTTAATTTTTGATGGAGTAGAACGGAAATTCAGAGT
GACAAACCAGGATGTACTTGTTTTAACAGAGGTGTTTAGTTAAAAGGATGATTTTAAAGA
GAAAAGGAGGAATAACCAATGGCTTATGATGAGATCAATGGGAAATTAATTAATCCTAAA
GTTAGTGATGTAATTAAAGCGCTGCAAGACCAATTTGATTTTAACGGAGATACGCCAATT
GAATTCAGAATTAATGGTGAAGAAACAAGCAATGAAATTCAATTAGATCCATATGAAAAT
GTTTTATTGTTTCATTTAGAGGAGTCTTAAATAAGGAGGCAGGAAATGTACTTTATATCA
GAACCGAATGAACTGATCGGCAAAGAAATTGGATTCATTCATGCAAACCGATTTTGTGAT
AGCACTATAATCGTAACCAAAGATGGTGGGGTGTTGATTGTAAAACAGGTTTTTGATTTG
GACGAAGATCAAACAAATACCATTGTATTTAATGAATGCCGGGCAAAAAAAGAGTTATAT
GAGAACAGATATGCAAAACATGAACTTAATAGACTAAAAATCATTACAAAAAAGGATTGG
GCTGATTATGAGCTGAAGCTTAAAAAAGCAGAAGAAGCTCGTCAAATTGAATACCAGAAG
AAAAAAGAAGAGCAGGAAAGATTAGAATATGAACGACTAAAACTGAAATTTGAGGGACAA
TAAATTCAAATGGATACATACGAAGTAGTTGGTTGCCGGTTTAGACACTATAAAGGCGGT
CTGTATAAGATTATTGGAGAGGTCATTCACACTGAAACAGAAGAAAATCTGGTTACATAT
GAAGACCAAGATGGTGTTCTTTGGGCAAGACCTAAAGAAATGTTCTTTGGAAAAGTGATT
ATTGATGGGAAAGAGATTCACAAAAATAGATTAGGAGCTGATGAAAATGAATAAAAAATA
TGGACTTTATTGCATGGGAACACTTGTTAACACTTATGATGATGCTATTGAGGCTCACAA
TGACGCTGTATATGCTCAAGAAGAAAGCGGAGTACCGCATGAAGTAAGAGAAATTCTATA
AAAATAAGAGGAGGATATTATATGATTCAAGGGTTTTATAAAGATCAGAAACTTCACCTT
CTAGAAGATCCTATGCAGCAGTACACCGTCATGAAAGTTGAAGAAAATGCAGTATGTGTT
TACCGGTGGATCGATGATTATAGACACAAGATTGAAAGATTCACAGATGTTGAAGAGGCT
AAAAAACTCCTTGGAGAAGGGTGGCCGAAACAATAACAAAGGAAGACACAATGAAATTTA
TGCAGAAACAATTGGAGGATGAATAGATGTCGCAAAGTAACTATAGACCGTCAGTTCCTA
GATGGGTTGGCGATATACTAGAGCTAGACAAGAAAAGAAGACAAAATCAGTACAGAGGCT
CACTAACGTCAGGTCAAGAGAAGAAGGACTGGGACGAGTGGAAGCGTAGATATTCAAGAA
AATTAAAGTACGCAAGATTAAACGGATGGACGATCGAAGAAGAGTGACAATTCCTAAGGA
GGACGAATAGATACGGCTTGTATCTAAATAAAATCACAGCTTTATTCAAAATAAAAACAA
AAAATAAGGAGATGTAAAATGGGGGCAGCTAGACGTATTGATCCAACTCAACAATATGTA
AAAAAGAAGAACATTATTAGCTTTACAATAGCCGATGAGAACACTCATATTCATTTAGCT
GATGGGCAATCTTTTCTTGTATTAAAAGGAGAGATTATTGCAACTGACCAACAGGGAAAT
CAATTTGTTGAATTAGAAAAGAATCTAGATGATTACGTTCCAGTTAAGAAGAGTTCCTTA
TATGAAAGTATGGCACAGGGCTACATGGAAATGGGCGACATTAATCGTGAGATATCAGAA
GTATTTAATCATGTTGAAAATGAAGCTGAATGTGCAACTACAAGATTAATTACAGGAGCC
TATAACGATTAGTGATCATTACATATGAGAGTAAAACTGGCAATGTAAGAAGGTTTGTAA
AAGCGTTGCAACAAGAGTTAGACATTGAGGCAATTGAAATAACTGATGATACGATCATCA
CTCAAGAGTTCATACATATTACATATACGATAGGCTTTGGGGAAGTACCTGAAAGGACTT
TGAGTTTTATCAATAAGAATAAAAATAAAATAAGGGGAGTTGCTGTTAGTGGTAACAAGG
TTTGGGGTGATAACTATGGTTTAGCTGGAGACAAGCTTTCAGCTAAGTTCCACACACCAT
TGTTATTAAAATTTGAACTTAGTGGAACGAAACATGACTTACAGAAGATCATTCAGGAGG
TACAACTTATTGACAAACACAATACCAAAGTGGATCAAGCTCAATAATGAGATCATGATT
CAGAAAGATGGGAAGTATCAATTCCAAAAGGATAAGGAGGCCGTACATAGTTACTTTGTT
GACTACATTAATCAAAACACAGTCTTTTTCCATGATTTAAAAGAGAAGTTGGATTATCTG
ATTAAAAATGATTATTACGAAGAAGAATTCCTAAGCAAATATACATTTGAACAGATTAAA
TCAATTTATAAGATTGCTTACAGTTACAAATTCAGATTCCCATCTTTTATGAGTGCATTT
AAGTTCTACAATGACTACGCATTGAAGACAAACGATAAAACAAAGATCCTGGAAAGGTAC
GAGGATCGTGTCTCAATTGTAGCTCTATATTGTGCTGATGGGGATTACGAGAAAGCAGTT
GAGGAAGTACATACTATGATGAAACAAGAGTATCAGCCGGCAACACCTACATTCCTTAAT
GCTGGACGTAAGCGAAGAGGTGAAATGGTGAGCTGCTTCTTACTTGAAGTGGATGACAGT
TTGAATGCTATCTCTAGAGCCATTGATATCTCCATGCAGCTTTCTAAGCTAGGTGGAGGA
GTAGCATTAAATCTAAACAAACTAAGAGCCAAAGGTGAAGCCATTAAAGATGTTGAGAAT
GCGACAAAAGGCGTTGTAGGCGTCATGAAGCTATTGGATAATGCCTTCAGATATGCCGAC
CAAATGGGTTGATTTGGCCCCTTTCATCAGCAATGGTGATCGAAAACCTCTTTAATTCAT
GGGAACTCCTACAGGGACAATCATGAGCGAAGCAAGACTAAGTCTTGAACGTGCAACGAC
TAGCCGAAAGGCGTAGGCTGCAAGCTATTGGCAGTCGAAACAGGAGGCACCCTTAGAGGG
TGAAGATATAGTCTAACCTTCATGGTAACATGAAGCAGCCATATGGCGGGGCGTGCTTAG
CGAACACGTCTGAATGGTCTGCAAAGACAAGGATCAGGAGCAGTTTATCTAAGTGTATTC
CATCCAGACATTACAGATTTCCTAGATACCAAAAAAATAAGTGCTGATGAAGATGTCCGA
GTTAAAACATTATCTATTGGTGTAGTTGTTCCAGATAAATTTATTGAACTTGCAAGGGAA
GACAAGGATTATTACATGTTCTATCCGCATTCAGTATACAAGGAATATGGACAGTATCTT
GATGAGATGAGCATCAATGAAATGTATGATGAGCTTGTCGAAAACCCTAGGGTTAGAAAA
GCTAAAGGGAATACTCGGAAGCTGTTAGAGCAATTGGCCATTCTAAGAAGCGAATCTGGC
TATCCGTATATTATGTTCGCTGACAATGTAAATAAAGTGCATCCAAATGAACATATTTCA
AAAGTGAAGTTTTCAAATTTGTGTTCTGAAGTCCTCCAATCATCACAAGTATCAGTTTAT
ACGGATTACGATAAAGAGGATGAAATTGGTTTAGATATCTCCTGCAATCTTGGCTCAATG
AACATTGTAAATGTAATGAGTAATCAATCAATTGCTTCAACAGTCAGAATAGCCATTGAC
TCACTGACAACAGTCACAAGGAAAACAAACATTGTAAATGCTCCAGCTGTTGCGAGAGCA
AATACACTAATGAGATCAATTGGTCTAGGGCAGATGAACCTCCATGGATTTCTAGCTCAA
AATAATATTGCTTATGAAAGTGAAGAAGCTAAGGATTTTGCAAATACATACTTTATGATG
GTTAACTTCTACTCCCTGCAGCGTTCTATGGAAATTGCACGAGAAACAGGGGAGACATAC
TACAAGTTTGATGGTTCAACTTATAAATCAGGTGAGTATTTCGAAAAGTACGTAACAAAT
GATTATAGCCCTCAGTTTGAAAAGGTTAAAAAGCTATTTGGAGATCAACATATTCCTAAC
ATTGAAGATTGGACGAAACTTAAAGAAGATGTAATGAAATATGGCTTATACCATTCGTAT
AGACAGGCTATTGCACCTACGGGAAGCATCTCATATGTTCAATCATCTACAGCAGGTGTA
ATGCCAATTATGGAGAGAATTGAGGAACGAACATACGGAAACAGTAAGACATATTATCCA
ATGCCAGGTTTATCGGCTAAGAATTGGTTCTTCTACAAAGAAGCATACGACATGGATATG
TTTAAGGTAGTTGATCTTATTGCAACGATTCAGCAGCATGTCGATCAAGGAATTTCATTT
ACCTTGTTCCTGAAAGATACGATGACAACGAGAGACCTGAATAGAATAGATCTCTACGCT
CATCATCGAGGAATTAAGACCTTGTACTATGCGAGAACTAAGGATACTGGTCAGGATTCA
TGTCTATCTTGTGTTGTCTGATTAACTCTATAAAAATAGTATTCATATAATAGTTCAGAA
ATTAAAAGAAGGATATTCATTAAAATAGCATTTGTTAAATTTCCTTCAAAACACAGTGAT
AGCCCTAGATTAACAAGGAACATAAAGATAATTTTTTGAACGTTATTATTCATAAGTAAA
ACCATCCTCTTATAATTTTAGGGGCTTTGTTACCCCGTATATAAGGGCTTCAAAGAGGGT
GGTTTTACAGTGTCAAATCTAAAATTTTTTAAGATAGGAGAATATTTTTGACAAAAATTT
ATGACGCAGCAAACTGGTCAAAGCATGAAGACGATTTTACCCAAATGTTCTATAACCAAA
ACGTGAAACAGTTCTGGCTTCCGGAAGAGATTGCTTTAAACGGCGATCTCCTCACATGGA
AGTACCTCGGAAAAAATGAGCAGGACACTTATATGAAGGTACTGGCCGGACTTACGCTTC
TTGACACAGAGCAGGGGAATACGGGGATGCCGATCGTGGCTGAACACGTAGACGGCCACC
AGCGGAAAGCGGTGCTGAACTTTATGGCCATGATGGAGAACGCTGTCCATGCGAAGTCGT
ACAGCAACATCTTTCTTACATTAGCTCCAACCGAGCAGATCAATGAAGTCTTCGAATGGG
TGAAAAACAATAAATTTTTGCAAAAGAAAGCGGGAATAATTGTTTCAATCTATAAGTCAA
TTCAAAAAAACGATGACATTTCATTATTCAAAGGAATGGTTGCTTCTGTGTTCCTAGAGA
GTTTTCTTTTCTACTCAGGGTTTTATTATCCACTTTACTTTTACGGACAAGGAAAACTGA
TGCAAAGCGGTGAGATCATTAACCTGATTATTTAATAGTCCCTTTTGTCGGCAACGGCAA
ATGTGAACCTCTCTAATTGCTGGAAAATCCTTATTAGGACAATCAGCAGCGAAGCTATGC
GAACCCAAAGGAGGTGAAAATGATAAGGAAAGAAGTCGAAGAAGCACCTTGGTGGATAAC
GGAAACGGGAGTTATCATATCAAAAAAAATAAAGAAACCAAGAAAGACATTTATTACTCC
ACATGGCTATGAAATGATAGGATACACGCATCCGAAAAAAGGAACACAGAACTATTTAGT
ACATAGGTTAGTCGCAAAATATTTTATTCATGATATACCAAAAGGAATGTTTGTAAACCA
CATAGATGGAAATAAACTAAACAACCACGTTCGGAACTTAGAAATAGTTACACCTAAAGA
AAATACTCTACATGCAATGAAAATTGGATTAATGTCAGGACAACCTGGAGAAAGTAATTC
AATGTCAAAGCTCACTAATATGGAGGCAACAAATTTAATCTATGATTTGATTGCTGGAAT
GAACAATGTTGAAGCTGGTGAAAAATACAGCCTTCATCCTCGTTACGTTAGTCTAATTCG
ACATAAAAGAAGATGGAAGACTTTATGGGATCGCATAGAACGTTCAACGACTATCGCATA
GGCGGCGAAATTCCGCAAAACGAGTAGGGCGCAAGCTATTGGCGTGGGTGAGAACCCCTT
AAATCGAAACGGGAGGCATCCTACAGGGATGATGATATAGTCTGCTCCTTACGGTAACGT
AAGGCGGTTGCGACAGGGCAACGAACCGATAGTAGCGAACTCGGTTGAACTAAGGGTATT
AGAGACGAAGCGATACATGGAACATACATCGGATTGCTAGCTCAAGAGATATATAAGAAC
CAAACACCACAGAAGCAAACGGAATTGTATGAATGGGCATTAAGCTTACTGCAGGAGCTT
TACGAAAATGAATTAGAGTATACAGAAGATGTCTATGATCAAGTTGGCTTAGCTCCAGAT
GTTAAGAAATTCATCAGATACAATGCTAATAAAGCGTTAAACAACCTGGGATTCGATCAT
CAGTTCGAGGAAGAAGACGTTAACCCAATTGTTATTAATGGATTGAGCACTAAAACTAAG
TCTCATGACTTCTTTTCAACTAAAGGAAATGGTTATAAAAAAGCGACAGTTGAGCCTTTA
AAAGATTCTGATTTCATTTTTACTGAGAAAGGGTGTATTCAATGAGAGTAATTAAATTAG
AGCAGCCTAATTGTAATCCATGTAAAATGGTGTCCAATTACTTAGAGCAAGCAAATATTC
AATTTGAGACAGTTGACGTTACACAGGAACCAGAAGTGGCAGCTAGATTTGGTGTTATGG
GAGTTCCGGTAACCGTTTTGCTGAGTGATCAAGGAGAGGAAGTAAAACGAAGTATTGGTT
TTAAGCCTGATGAACTTGATGAGTTACTAAAGGAATTACGATAAAAGGGTAATTTTAAAC
AAACTTAAATTTAAAGGAGCAAATAAATGTATTTCATTGAAAATCAGGAAGGATTAATCG
GAAAAGAAGTTGCTTATGTTTGGGCAAATCAATTTTGTGAGCAAACAACGATTATTACTA
AAGATGGAGGCGTGTTTATGGTTTGTCAACAATCTGACTGGGATGATGGCTATGAGACCA
GAATATTATACCCGCATGAAGCTAAGAAGATATTACATCCTCTGAAAAAAGACTTGCATG
ACAAAGGAGTGATTGATGAAACAGAGTGGGAAGAGTACGAGAATGAGCTAAAAAAGAAAC
AAGATGCTGAAAGAGAAAAGTATCTCAAAGAGAAAGAAGAACGTGATCGTAAACTATATG
AAGAGTTGAGGGCAAAGTTCGATCAATAATGAACAGTTTGTTTAACTGAAGAATGCAATA
CAAGAACTTACATACCAAAAACTAAAGGAGTTAATACATAATGCAAATTAAAATCAAGTA
TCTAGATGAAACACAAACAAGAATCAGCAAAATTGAGCAGGGAGACTGGATTGATCTTCG
TGCAGCTGAAGATGTAGTGATCAAAAAAGATGAGTTTAAACTTGTCCCATTAGGTGTGGC
TATGGAATTGCCTGAAGGTTATGAAGCTCATGTCGTTCCTCGTTCGAGTACGTATAAGAA
CTTTGGTGTGATTCAAACAAACTCAATGGGTGTTATCGATGAGTCTTATAAGGGAGACAA
CGATTTTTGGTTCTTTCCTGCTTATGCATTGCGTGATACTGAAATTAAGAAAGATGATCG
TATCTGTCAGTTTAGAATCATGAAGAAAATGCCGGCGGTTGAATTGGTTGAAGTAGACTA
TCTAGGCAACGATGACCGAGGTGGGCACGGTTCAACTGGAACGAAATAATTTACCATGTA
GACAGTCTCTTTTTGGACTGAAACTTTTATAAAGCATTAACGTAGTACTTTATAAAGGGA
ATAAGGAGGTTTCTTCATGGGGGTGAATTTCTTTAATGCAGAGTTAAAGTGCTCAAACTG
CGGTAAAGTACTAAATTCAGGTGATGAAATAGAGGTACATATTACCCTGCCAAGTCAAAA
GAAAATGCCTGTTGGTATCTTAGACAAAGTATTAAGTAAACACTCTGATAAGGTTTATTG
TAAGAATTGTAGTGAGTAAGTTTTCAATGTTATGAGGATGCTCCTAGAGGTTTCCTCATA
ACAAATATCAATTTAAATTAGAAAATAAAGAATACTTTTATCTAAAATCAATAAGGAGGA
AAGAGATCATCAACAACAAAGAAAGAGCTTTACAAGCAAAATATGATGATATGCTTTATA
GGAACGGTCTTTGCTTTGGATTTCTTCAGTTGCAATGACTTGAAGATGAATTCATTGAAC
ATATGAGACAAGTCGCTGAGTACGAGAAAGACCTGAGATACAAAAGTGCAGCAACTAATT
TCTTAAAGATGATCGACCATAATTAAAATACGCGGGTGATTAATTGTTAAAGGATAAAAA
TAAATTATTAAAGAGTATTGAAAAGATCAACAAACTTGAAGAAGGGTTGTCACTATTTGA
AGAAGGTGACGAAGAATATTTAAGTGTATTAGTGAAAATTCAGGGGCTATATGATGAAAT
CTCAGATACTGCTTTAGAGTGTTTTAAAGAGATGACTACAAAAATCAGGAAAACTGGTCA
GAAACGGATTGTAAAAGGGATTGATCAGTTGCCATATACAATTAAAGAAAACATTGCTGA
TCAAGTGAATGAATTAAAGGGGGAGCTTTTTGGATGAAAGCAAATATTAATGGTATTGAA
TTTGAGGGTACGCCCGAAGAAATAAACGAATTGATTAATTTACATGGATATAAGAATATG
CTGCAAGATGATTTATTAATGAGGAACTTTGAACAGCTTAGCCGAGTGAATAGATCAAGA
CCGACTAATTTATTTAAAGTAGGGGATTATGATTTCCATGACTCGCCTAAATGCTTAATT
ATCACTTGATTAGAGTAGTAATAAATCAAAAGACAAATATAAAATAAGGAGATGTTTATT
ATAGCGTATCTAACTTTATTTCTAGCAGCTTATCTAATTGCATTAAACATTAATGAGGTC
AGATTGATTATTCGAGGAGAAAGTGATACATATAGAAAAGTAAAGAGTGTGCTCGATAAT
TCAACTATTGAAAACGTGAAACGAAATAAGAATTTGATTTACCTGTTTACTTTGCTCAAG
GGAATATCTTTCATTGTCCCTCTGGCTTATATTGGATTAGTTATGCACGATAACATCCTA
ATGCTTGCGTGGACAGCAGTTTCACTTATTTATGTTGTCCTTAGAATGTTCAAAGTTTTA
GATGCATTAGAAGGTGAAAGAATCAAGCAAAACACATATTTTTACTTGTTATTTGTTTGT
GGGAATTTTCTTTTTGTTGTATTTTATTTGGCAGATATATTCGTATAAAATATTTAATTA
ATGCTTTGCTTTTTCAAATACTATTTCCAAAAGGACTGAGAATCATGACTCAATTCGATA
AACAATACAGTTCAATCATAAATGACATTATAAATAATGGAATCTCAGACGAAGAATTTC
AAGTAAGAACAAAGTGGGACTCAGATGGAACACCGGCTCATACACTAAGCGTGATTAGTA
AGCAAATGAGATTCGACAACTCAGAGGTTCCGATTTTAACGACAAAAAAAGTTGCCTGGA
AAACAGCCATTAAAGAGTTGCTCTGGATTTGGCAGCTGAAATCTAATGATGTTAATGATT
TAAACAAGATGGGCGTACATATTTGGGATCAGTGGAAACAAGAAGACGGCACCATCGGAC
ATGCATATGGATTTCAGCTGGGGAAGAAAAACAGAAGTCTAAATGGAGAAAAAGTGGATC
AGGTAGACTATCTTCTTCATCAATTGAAGAACAACCCGTCTTCACGCAGACACATTACAA
TGCTGTGGAATCCTGATGATTTAGACTCAATGGCCTTAACGCCATGTGTATACGAAACTC
AATGGTATGTTAAGCAAGGTAAGCTCCACCTCGAGGTAAGAGCACGGAGCAATGATATGG
CGTTGGGGAATCCATTCAATGTATTCCAGTACAATGTGTTGCAGCGCATGATTGCTCAAG
TGACTGGTTATAAGCTTGGTGAATATATCTTTAACATTGGGGATTGCCATGTGTACACAC
GTCATATAGACAATTTGAAAATTCAAATGGAAAGAGAACAGTTTGAAGCACCTGAACTAT
GGATCAATCCTGAAGTGAAAGATTTTTATCATTTTACAATCGATGATTTCAAATTAATCA
ACTATAAACATGGGGACAAGCTATTATTTGAGGTAGCGGTTTAATGCTATCTCTTATTGC
TTGCTGTGATAAAACTCTGGCCATTGGACATCAAAACAAATTACTGTATCATGTGCCTGC
TGACATGAAACATTTCAAAGAAAAAACTGAGGGGAAAATATGTATTCAAGGAAGATCAAC
ATACGAATCAATTATCGGTATGACAGGTAAGCCTCTACAGAATAGAAGGAATATTATACT
TACTAGGGATCAGAACTTTAAGCCAGATTATTCATCCTTTGTGTATCATTCAATTGAGGA
GGTCTTAAAGCTCATTCAAGGTCAAGTTAACACTGATGAGGAAGTGATGGTGATAGGGGG
AAGTATGATTTACAAAGCATTCTTGCCCTACGCTGATAAAGTGTATTTGACAATTGTTGA
TTCAGAGTCAAATGAAGCAGATTCATATTTCCCAATGTTAGATGATCATTGGAAAGTGAC
TAATAAACAACATAATGAAGCCGATGAAAAGAACAAATACAATTATTCCTTCCTAACTTT
TGAAAATAAATATAGACAAAAATAAAAAATATGTATAATATAATAACAAGAGGTTGATGA
AATAGCAGTTTTTTATTTAAAATACAAAAACAAAAAATATGCATTTTGATAAAACTAATA
TTTTATTCAAACTTTAAGGAGGTGATTCATTGGAGGCAGGAGACAAAATACATAACACCA
ACGAACAGATAAGAGTCTTAAAGGAAAAGAAATATCAAATTGAAACAACATTACTTGAAA
AACAGAGGGATCTTTTAAGACTTGAAACTCAGCAAAACAAAGAGAAGCTTGAATTCTTAT
TCGAGTTAAGCGAAGTCTTAACCCAATTGGAAGATGAAGAATGGGTAAGCTGCACGATTG
CTTTACGAATTATTAGAAGAAATAAAAGAAAATACTTATATCTTTTTGATTTTAATGATG
ACAAAGCATACATAAATAAGGATAAATTTAAAATTCTTCATGATGAATTCTTTGACCTGA
AACAACAATTAAATGATATCTCAGGAGGCTGAAAAATGAAAAATGTGAGTCAAACGGTAA
TCAATAATGCGAATACGGTATTTGAAAAGAAGGACGATAAATATTTTGGTTATAAGTCTC
GTTTTGGAGATATCGTTATTGGGGGAGCATATTCATATAGATTTGTAGTTCACTACGCAA
AAACGAATCAAGATGTTGTTATTATTCCTGGCGATGTGAATACGGTAACGACTCCGGTCT
GTACGACACTAGAGGAACGTTTATGGCGGCCGGAGAAAAGCACACAAATACGCCGCGATG
AGATCGTTGAGCAGGCAAAGGAGGACGAATAAATGAAACCAGAAAATTTACGGATTATAA
AGGGGCATGGATGGTACAAAAATTTTGTAGGCCATGTTTATGAAATAGTAGAAGAAGATT
TTATACAAGAAGCATATTTGGTTAAAACTTGGTACACAACTGAAGACGACATAAGAATGA
AATTGTGTGTAGTTTTTAAGGAAGACTGTGAAATTGAAATAAGTGAAAAAGTTGTCCAAG
AAAGTGATTATTAAATAAAATCTGTATTTTAAAGAGAAAGGTGATTAAGTGAAAGAGTCG
TTAAAGAATGACTTTCATGACTTCGTACATATTGCAAAAGATTTTCTGGCAGTATCTGGG
GGAATCTTTTGGATTTTAATAATATTAATCTGTTTTTATGGAGGGAATTAGGATGAGCTT
ATTATTTAAGTTTGGTCTGATGAAATTGTCTCTGGAAAGTCTAGAGAGATTGAAAAACGA
TACGGAAAATAGAATTAAGGACGGATTACATAGTAACAATCAGACTTACATTGAAGACCA
AACGAGAAAACATCAAGACATTTTAGACGAGTTAGCTAGGCGCAAGCAAACAGCTGTTGT
GTATACGAAATAAAGGAGGAAAGAGGGGATTAACCCCTCATGAAAATTAATGAAATTGCC
CGCCCATATTTTGTTGTGCTAAGCGAACTAAACGTTTAGTGATTTCTCCACCAACTGAAC
CGTTTGCACGAGAAGTAGTCTCAGCGCCTAATTGAACACCAAACTCAGAAGCTATTTCAA
GTTTCATTTGTTCAATAGCTGAAGCTGCTTGAGGAACTAATAACTCATTATTGTTGTTTG
ATCTTGATCTGTTTTGTTGAGGCATCTTATTCATCTCCTAAAGTGTAATGAAAACAAGCT
TGTTTGAATCATATTATGGAGAGATTATTTTAATTTATACACACCAAAGATATAAATTTT
CATTAAGGAAGGTGGAGACAAAATGAAAATCGATTATGTATCAGATCTCCATATTAATCA
TTGGATTCCCTGGAATGTGAATCAGATTAAGTGGGAGAAGAGAACAAGGGAAATCGTAAA
TAGGTTAATTTCAAATGGTAATGGAGAGGTATTGATCATTGCCGGTGATTTTACTGAATG
GAATCAACAAACATTATGGGTTTTGGATGAGGCAGCAAAGCAATACGAGAAGGTTTACTT
TACATATGGAAATCATGATCTTTACTTACTTAGCAAGAGCCAAAAAAGAAAATACTCAGA
CTCAATAGGCAGGTTGAATGATCTAATCAAAAAAGCTGCGGACATAAATAAAGTAACTCC
TTTAATTAAGACAACTGATACATACAAAGGTAAAGTTTTTGCAGGAGATGTTATGTGGTA
CCTACCAAAAGGAATTGAAGGATGGGATTTCTATAGAGGGGTGTCAAATGATTCTAATTA
CATTTCCATTAATGGATACAGCAAAGAAGATGGAGTAAGAGCAATGTGGAAAGAATCAAT
GGATTGGTATGAAACGCTTGAAAACACCCAAGTTGATGTTTTTGTTTCTCATGTTCCACC
TGTTCACAATCCTTATTCCCCGTTTGAGCCAAACAGCTGCTATATGGTTGATGTCCCATT
CATTAACGCAAAACATTGGATTTGTGGCCATGACCATTTACAAGCTGAATTTGACAAAGA
GGGAACAAGCTTTCACATGAATTGTATCGGATACCCGTATGACTACGATAATTATCCTTG
CGTCAATGTGATACCAGGAAATGAAGTAGATTCATATAAAACATTTGAACTTAAAACATT
CGAGATTTAGATTCAGTTAAAATTCTAATTTTATACAGAAAAGGAGCACGATCAATATGA
ACAGTTATGGTTATAAGAGAAGTGAAAAATTCGAAGAACTTAGAAGTGTACTACGTCATT
CTTTACCCAGTAGGACAATGTTAAACAATGTTTCAATCGGAGCAATTGAGATAAATGGAA
TGTTGATTATTTTGAAAAATCGTTATGACGTATATACTTCTCATAACGTCTCCTTCATTC
ATTACAATGAAAAGCATGACCCTAATTATCATTACAACGAATTAAAGGGAAGAGATGTAA
TATTCGATATTGAATTATTGAACAGAGCAGGAAGAGATGCGTTAATGGAGTTTTATTATT
GATAAAATGTTGATTTCATTTAGAAAAAGGAGTTGGAGCAATTTGGAATGGAAATATCGT
CTTTTCATAAACGATGTTTTCTGGAAGGGATATGGAGGATATCCGACAGTGCAACAATTA
GAGGTAGAAAGAAGATCTTATAAAAATTCTGGGATTTATAAAGGTGGAAAAATTAAGATA
GAAGTTGCCTGACTTTATAAAGGGGATGCGTATATGAAGAACGCAGTTGAGCGGTTTGAT
TGGTGGGGAGTGACTTTAACCGGTAAGTATAAAACAGTGAAGACTTTATACCAATTGATG
GACATCAACAAAACACTGTTTGAGAATCTCTACAAGGTGCAAGCAGACTCAATTGAAGAG
CTTGTAAACAAATTATATGAACAGTTTCCTGAGTATGAGAAGAAGTTCTTGAAGTTTGTA
AGTGAGCAGTTACCTAATCTGAAGAGGTGCTTACAGTTCGAACTGCCTTATAATTCTCAA
CTAATATCCAGCATTGAATATGAAATTTTCATATCCGGTGCCGAAACTGATTGTGAATAT
CCGTATGATGCTAGGGATTGCATTATTACTTTCTTTCAACGGATACCAGAAATAATCGGT
TCATACAAGGAGGGATTCAGTGCAGAATAAATTAACTTGGTTTGATTTAAATTATAGAAC
TGATTCAGAGTCTAAAATTAGCTGTTGTTTACTGCGAGTGTTTGACCTTATAAAAGAGAG
CTTGCGCATATACTTCAATATAGAGAATTCTAAAGATATTTATGATTTTTTGTCCCAGGC
TAAAAGACAAAGCAAGGATAACCTTTTTGTTGAATGGTTTTTAAATAAAGGAATTCCTAA
ATTAAGGAGTATTGACTTAAACAACTTGCCAAAAGATGACCGTTTTCTTGCAATGTTGGA
ACTTGATGAGTATATCTTAAAAAGTGAAATGGACTTTGCAGATCTAGAAGAAATAAGAAG
CTGCATAATTTCATTTGTAAGTAGTCTTCAACAATACATTGACCTATGTAAGGAGGAGTT
AAATGAAAAATGCAGAGTTTAATATAACAAGTTTCTTAGATGAATATAAACGAAGAGACC
AGATGCGAAGAGATTTTATTATTTATGAAGGCTGCACTGCTATTGAAGAGATCATTAAAG
AAGTTAATAAAAGGGGATCACTAAATGAGGCTGATATTTATTACGGAACTCCTAAACCTC
AACTAAGTTTCTCGGACGTTGAATTAGGCTACATGCTTACTTCAATGATGGAATATGCGA
CAAATCATGTAGGAAACCCAGTTGATGAGAAATGTGAATTTGAAAATAAGCTGGCTTATT
TTGAGTATAAGGACGAGATTCTTGAAATTTTTGAAGTGTATGGCCAAGGTACTGAAAGCT
GGTTTTCCAAACCAAGTGACGATACCATCGATAAATTGAATAACACAGCTTACGGAGTGT
ATTTAATCCAGTTCGATGATTTCATTAATTACACTAAAAATAATGATAGTAAGAGTGAAA
AGCTGTCCCCAAGCAGCACGATCTTAAATGACATTACGGGCGGATATACAGTTGGAAGAG
GTTCTAAGTAGATGATTGTAACAGCTTGGGTTTTGTTGATAATGTTTGGTTTATTCTCTT
TATCAGATTTGAACTTAACTGAAGATGAAACAAAGCATATCAAGTTCTTCATAATAATGA
AATTTGTTTCTGTCTTTATAGCTGCTGTAGCTGCAGGAGTAATTTGGGGAGGATTGTTTC
AATGAAAAATGTAAAAACAATTGGATTACATATTGAAGGAGCTCTGTTTAACGAAGATGG
CACTGAATTTACTTATGATGACTTAATAAAGATAATTGAATCTAATGGGATTGAATTTTG
CGGACAGACATGTGTCATCACAGACGAAGGTAAGCTCCTAGATGAAACAGGTAAAGAGAT
TGACAAGGATAAATGTAAAACATTTAAAGAAGAGCTAGATCACATGATAAAAATTAAGAA
CATTTTGTTTTGAATTATAGATAAAATCGGTCTTTTATTTAAAGTGAAAATAAAATTAGT
GGAGGTGAAAGGGGATTAACGAGGCTTATCATTCAATTCAAACATTGTATAACAAGATGG
ATAGACAAATGAAAACAGTAAGGGAAGCCATTGAAGAAAAAGATTTGCAAAGAGCGCATC
GTAACTTAATTAACTTAGCAGACAATAATGAGGAATTAATGCAGGAAATCAGGTGGATCA
AAAAAGGTGCCACCTGGTAAGCTATTTGATCAATTGTCTACGCTCTTTAAAGTTCCATAC
ATACAGCTCTTCTATAGAGCAGCCTATGGCATCAGCAATTGTCATTGCTGTTCCAATATT
CATGTTTGATTTAAAACCACTTACATAATCATTAATACGTTGTTTAGATAATCCAGTACG
TTCTACAAGCACATCAATTGAAACGCTATATTCATACATGAGTTCATTGAGTCTAGAATC
AACTGGTTTCCATTGTTTTTTCATTTAGTACACCTCTTTCAGCAAATTTTAGCACATACA
TAATTTACCTTCAATATAGATTAGGAGAGTGATTGATTGGGAGCAAACAATCAAGGGAAA
GTTTTTGAAGCGAACATTGAAAAATCAGCAGCAGATCAGAAGCTGTTCTTCTACAGGATT
AAAGATGTTAATCCAATGTTCTTGAAAAGAGGGGCAGCAGTATCAAAAAACAAATATGAT
TGCTTTCTGTTCTTTAAGGGGTACTTGTTTCCTTTTGAGCTTAAATCAACAAAGGACAAG
TCTATTGCATTTCGAGAAGAAATTATAAAGGCACAACAGATAAAACACTTAAAAGAGGCA
ACTCAATACCCGAACATAATTCCTGGCTTTCTGTTTCAATTTAGAGAGCCGGAAAACAAA
GTTTATTTCGTACATATTAATGATTTCCTTACATATAAGAACATAGCTGAAAAACAGTTG
AAACATACATATAAGAATAAAGTAAACAAAGCCAGTATTCCGATTGCGATTTGTGAAGAA
ATCGGTACTGAAGTGCGCTCGATGAAAAAGAAAGTGAATTATACATATTATCTAAACAAA
CTTTGCGATGATTTGATAAAGAAATCCAAGTTATTGGACAACCCACTTAATTCATACATT
GATGACAAGTCATCTATGGGAGTGGTGCATCAATGAGCAAAAGAAGAGAATGCGCAGAAA
ACTATAAGGTAACCACAGTTATTAATCAGGATGTAGAAAATTGGGTTGAAGAGGTGATAT
CAACTAAAGAATTTTATGATTTTGCAGCTACATTAATGTACAAGTATAAAAAAGCATAAG
GTAAAACAAGTATACCTGTTTTTCCCATGGTATACTTGTGCTTATATACAGACATAAAAG
ATAAAGCAATATGGAGGTTATGATCTATTGCTTATATTAAAGGGAGATCAAAAGCTAAGT
ACGGACAATATAATGCATTTGATTGGCAAAATTAATGCATTGATTTATGCCAGAGTATCA
ACAACAGATCAAGCTAATAAGGGTTTTTCAATTGAGTCACAAATAGAAAGGTGTAAAGAA
AGAGCAATCTCTAAATTTGGATACAAGGAAAGCGAAATAATTGCGTTAGTTGAACCGGGG
GGCATGGGAGATGATCCAAACCGGCCAGCTCTTAATCACGCCTTATATTTATTAGAAAAA
GGACTAGGAAAAAAATTCATAGTATTACACCCAGATCGTCTAACTAGAGATAACACCTTA
CAGGGTGTGGTATCAAGAAGAATATGGGGTATGGGTGTTGATATCGAGTTTATTGAATTT
GAAGTAAATCCTCATGATCCTGAATCAATGCTGATGTACAACATTCAAGGTTCAATTGCA
CAGTACAATAAGGCGAAAATTCATGCTAACTCAAAGCGAGGAAGATTGGCTAAAGCAAAG
AAAGGTGAATTTCCTTCATTTAAAAGGTTGTATGGGTACAAATTTAATACAGTGACAGAT
CTTCCTGAGTATAACGAAGAAGAAAAAGAAATATTGCTTGAAATGAAGGATATGCTCTTA
AACAAAAAAATGTCCTCGAATGAAATTGCTAAAGAACTTTCAAGAAGGGGAGTTGCTGCT
CCTAACGGAAAGACTTGGTATCAGGCAACTGTAAGTAGAATGTTGCAGAATGAAGATTAC
ACAGGTGATTTTTATTATGGAAAGTCAAAAGTTGTTCAAATTAACGGTAAGAAGAAACAG
GTGCCGACAAACAAAGACGAATGGATATTGATAAAGATTCCTCCAATGTGGGATAAAGCT
ACACGAGAGCAAATCATTGAGCGATTGAAGAGCAACTTTAAGGGAAGAAGTCGAGCTACT
AAAGACTATTTGCTGAAAAACAAGGCGAAATGTGGTCGTTGTGGAGGGGCATGTGGCTCA
GGAATAACTTCTAAAACTAAATCAGGCGTATATAAGTATTATTCTTGTAGAGCAAAGACT
GCAAAAGGATATCAAAATGGCAAGAAAGTTGTTTCATGTGAAGGTAAGAACTGGAGAGTC
GATATCGTTGATGAAGTTTTTTGGAACTGGTTTATAAAACTCCTGAAGAATCCAGAGAAA
TTTCTAGAATCATTTTTAGAGGAAGCGTCTGATCAAAAGAAAATCGATGAACTCAAAGCA
AAAGCAAGTCGACTAGAAAAACAACTCGGTGAGATAGATGAAGAAATAGCAAATTATGTA
ATTCTTTTTGGGAAAGGGAAAATTAAAGAAAGTATGTTCGACCAACTGTCTCAGCCATTG
GAACAGAACAAAGAGCATATTGAGAATGAGATTAAAATAATTAATTCACAATTGGCTGCA
AATAAACAAACTGAAGACAAAAAACAAAAAATGATCGAGTATATTGGCTCGTTCTCTAAA
ATGATTAAAAATGAAATTACAATAGAAGAAAAACGGCAATTCCTTGATTTCTTCATTGAA
AAAGTAACTCTGTTTGATGATGATCATATGGAAGTTGTATGGAAAAGTTCTTCACTTAAT
AATGAAAACAGCCATGTGGATTTTCTTAACGGCGAGCAGGGAGGGGAGTTTATAAACTCG
CATAAAAGACTAAACCATATTCAAGAACAAGGTTTTAACTTTTATGTCACTTCTCAACTC
GATATCCCTCAGCCTCAACGTCAATATAAATACGTATGGCAACAATATTTAGAGCGATTT
AATGAGATCAAAAAAATGCACTTTGAAGAGCTTAAAACTGTAGGAGAGATTTCTAAGGAA
CTAAATATCTCAGATTGGATTATTTTAGATTTATTTAAATCACAAAATGTGGACAAGCTT
TCATTTCAGGAATTGTCTAAGCGTAGACGAACTAAGGACTTTGCTTTTCTTTATGATCTA
CATTTCAATAAGAAAATGAGCCTGAAGGAAATTAGTCGAGCTTTCGATTATTCTCCACCT
TATATCCGTCAAGTTTTTAAGGATCAGGGAATTAAACACTTAACCTTTAAAAATCAGTAT
AAAAATTGAATTTGATTCTACATCTAGTTTTGGCTTTATCGGATATGTCTGTATATAATA
TTTAATTCTAAATTAAATGGGTATTTTATTTAAAACCGAAAGCTGCTTGAATACATCGCA
AATATAAAGTATCCTGTATATGTATCATAGGGGTTTAACAGCCACTATAACGCCAGAGAG
CTCCCTCACATAGCTCTCTGGTTCTTTTAATTTATAGGCTGTTTTTGCATAAAGACCATC
GTGAAGATAAAAATTTTAAAGATGAACTCAAATAATCTAAGGGAATAAAATAGTGAAGTT
GATCCCAAATACGCAAATTTCATATAATAAGTACATACTAATCTGTTTATTAAACTTACG
TGTAGAGCTGGGTAAGTAAATGTTATTAATGGTTTCGGTCATTAAGGGAGTGCAATTTAT
AGGATGAAGAAAAATCTTATGGTAATTAATTAAAAGAACAGGAGGCTATGAATGGAATTC
TTAATTAGACAAGAACTCACACATGAATATAATACGACTGAAGAAATTGTTAAAAGAGCT
TTTTTAAATGAAGAATATAGTGACAAGAAAGAGCATTTACTTGTAAATAGGATTAGAAAA
TCAGATGCATTCATTCCTGAACTTTCATTGGTCGCATTAAATCAAGATAAAGATATCGTA
GGCCATGTCCTTTTATCTAAAATAAAAATCATTGATGGCGATAACACTGTCGATTCTTTA
GCACTTGCTCCAGTTTCTGTTGCGCCTGATTATCAGAAAAAAGGAATTGGGAGTAAATTA
ATTCGTACTGCGTTAAAAAACGCAATAGAGCTTGGTTATCGTTCAGTAATTGTTTTAGGA
CATAAAGATTATTATCCAAGGTTTGGTTTTAAGCCAGCTAGCTTATGGAATATAAAAGCC
CCATTTGAGGTGCCTGATGAAGTGTTTATGGCTCTAGAATTAGCAGATAATTCTCTTGAA
GATGTGCAAGGTATCGTTAATTATTCAAAAGCTTTTTTTGAGTAAAAATTAGATGATTGA
TTAGATATTGTTAAAAAGAGGTTGTCCCGAAAATTTTTAATCTGTGGATAGCCTCTTTTT
GTGTAAAGAGCCCAAAAAAATAAAAAAGAAAGCCACAAAGGGCTTTCAATTAACGTTCAC
ATGCATAGTTGTCATGATCCCTGTCCATTTTAGATTGGTAAGCAGGGTGGGAGCTAGGCA
CTCCATTCGGATATTTCTTTCTTAACTCTGTGCAATTTTTAAATGTTTCTCCAGTTGTCT
CTGAAGAAGCTTCTTTTTCAGTTGTAGTCGAAGTTTCACTTGATGCCTTTGGAGTAGTAG
GCTGTTTAGCTGCCGGTTTAGTTGTTGTTGCTTTTTTAACTGCAGTGGTTTTTTCTTTCA
CACAGCCATTAAATCCTCGGTCGGTCACATATCCATTCTTGCTCCAGATTGAAAGCTTCT
CTGATTTTGCTTCCTGCTCGTCTTTCTTAAATTGGTCTATGTATTTGGTGTTTGGCTCAT
ATACATATGCTACTCTGGCCAATCCTTCTTTTAGCAATGTTTCCTGAACAGATTTGCCAT
CCACATAAACATAAGCTAATAGTCTTCCGTATTTATCTCTGCGGTCACCTTTATCGAACT
CCAGTTGCAGCTTACCACTGTTGACCAATTCCTTGTTTCGCTTAGACGCATCTTCACCAT
ATGGTTGAACACAAGAATTTGGTTTCTTAGTTTCAGGTGTATCAACGAGCAAGTAGCGAA
CTGTGTCTACATTTCCATTGTAGCTTACTTTAATTGTGTCACCATCAATTGCTCTATCTA
GAGTAACATCGACCAATTCCTTTTTGTCTTTTTCCTTAGACTTGTCAGCAGTTTTTTCTT
TAGTAGATTCCTTTAGTTCTGTTTTCTTTTCTACATCTGTAGAAGCTTGTGGTGTTTCTT
TTTCTGTGCTTACTTTTTCAGAATCATTTGAGCTGCAGGCTGCCAATGATAAGCTCAAAG
TGAATGCTGCAAAACCTAATAATACTTTCTTCAACTTCATTTCCCCTTTTAGAATGTTTG
TTCTCTATTTATATCGGTAAACCATCAATAATTATAATCCTATATCCAATTATTGTGAAT
TTAATTTTTCCTTAATATCATCTCATTTCTCTTTAAAACTTCTAGGCGCATGTTAAAATT
TCACTGAATTCATAGTCAAAAGGGGAATGTTTTATGCTTGGAATAAAAAAATAAATGAAA
ACTTAATTATCAATTGGCAGCTATCAAAAATTGAAATTCCAATCAAAGAAATCAACGATG
TATTCCTTGATCCAAACTATATGGAGGAGAGGAGAAAAGCGCAGTAAGGATTGGGTTTCC
TTATGGCTCAACAGATAGGGTAGTAATTAAAACAGCATATAACACTTACATTTTGTTCAC
CACTAATCCTGCATCTATTATGAATAAAATTGTTTCCTAGTAACCAATTAATGTCCTATT
AGTTATGCTTTCCTTATAGTTACATGACATGGTGAAATCTAGATAATTGTTGATAGGGGG
ATGGGATATGGAAGAAGGCAAACTTATTCATTTGACACTTGCTGGTATTAAAGAAGCTGT
TTCTAAGTATGGCACTTTTCCAATGATTCAACCAGGTGGTTTCGTATTAGAAGATGCCAC
ATTTGAATTTAATGAACCTGCAACAGAAGACGAAATTAGAAAATTAGAATCACATTTCAA
TGTAAGTTTACCCAAAGATTATAAGGAGTTCCTAGCTCTACATAATGGATTGGAGTTTCT
TGATGGAATCGAAATACTCAGTATGGAAGATGTTATGAAATACAATGAAACAGAAGACCT
ACCAGAAAAGTGTTTTTTGATTGGATATCATTTTGATGGAAGGTATGTTATAGATTCAAA
TAGATATGAAAAAGGGGACTTAGATTACCTATTTTATTTGGATTCGACTGATCATTTTGA
TGAAGCAGTGGATTTAAAAGCGAATTTTGAAATTTGGTTTGATCGACTTTTAAGTTCGAA
CGGAAATAAGTACTGGGAAGTTGAAAGAGATGCTAAAGCTTACTATAAGAACATAAATTA
AAGATGCACCCAATGATTTTTTAGTTTCACATGTTAATCATATCATTAAAGGGCAGTCAT
ATTTGGCTGTCTTTTTCTGTTATTGAAATAGTTGATTGTGGTAAAATTTACATAGAGTAA
GCATGAAAGGAGAATGATATGAAGGTTATTGAAGCTGATTCATTACTCTCTGAAGCAGAT
AAAAGAACTAAAGAGTACAAGGAACTAAGGTCGCAAATGGTGAAGCTTAAAAAAGCGTTT
AAGTCTGTAGCTGATCTAGATGACAGTGAGTTTTCGGGCAAGGGGGCAGACAACATTAAA
GCATTTTATCATGACCATGTCGGCGTTACAGATCAATGGATTGATCTTATCGATATGAAA
ATTGCTTTCTTAAGCAGCATTTCTGCAAAACTTGAAGACGCCAAGATGTCTGATGCTTAC
ATAGAAGAATCTTTTTTAGAACATGAACTTGTAAATGCATACACAAAATCAAAATCCATT
ATGTCTGAACAGAAAAAAGCAATGAAAGACATATTAAACGACATCAATGATATTCTTCCC
CTTGAAATATACTCAACAGAATACTTCAAAGACAAACTTTCTTCTGCAGATGGCAAACGT
GAAAAAACAATCGATAAGCTAAACAAGCTTGATGAGAATTTAAAAACAGAATATGCTGAA
ACAGAGCCTAACGAACAATTTATTCAGCAAGATTTTAAAAAGCTGCAGGAATCAACAGGC
AAAGGGAAGAATGCCACACCGATTCACTATAACGCTAAAGCGTATAGAGAAAGTGACATA
CATAAGAAAAAAGGCGATATTGAGCAGCATTCTGAAGCTTATTTAACCGTGAAGAAAGAA
GAAGCAAAAGAACGAGAAATTAAGGAATTGAAAAAGAAACTTAATGACGGTGTGTCTGAT
CCTGATGAATATTTAGAGATTGCTAAGAAAGTAGGGTACGAGAATCTGGAGCCGGCTCAA
GTTCAGCTTGCAATGCAAATTGAACAAGCAAAGCAGCTAGAAGAAGCAGGAGAGATTACT
TGGGATATTATTAAAGGAGTAAGTGTAGCTGCATATGATGTCGTTAAGGATACGGTAGTT
GGTGCCAAAGACTTAGCAGTTGGTACTTGGGAATTTTCACAGCTTTCTGATGAGCAGAAG
CTATTAAAAATAACTGGTACCATAATTGAAACACCTACTTATGCTAAAATTATTTGGAAA
GACTTATCTGATTCCTGGAATGATAAAATGGTCAATGGTGATGCTTATTCGAGAGCACAC
TATATAACTTATGCTGTTGGAAGCCTTGTTGGATTAAAAGGTGGAGGCTCTATTCTTAAA
GGGTCAAGTAAGTTAGCTACAACTGGAGCAGCCAAGGTCGATAAAGTCTTAGGGGCTGGA
GAAAAAGCAATTACTAATAGCGTAAAGACTGGAATTGATAAAGGAAAAACCTTCATTAAT
TCTATTTCATTAAATAATAATCAATTGGCGTATGCAGGTATCCTTCAGGACATAAAGAAT
ACTCACAATGTGAAAAACACATCAATATTGAAAGAAGCGATAGACGAGAAGAACAGTGTG
CTTTATAAATCGGCTGGTAGCGATGATTTTGTAGGAACACTAAAAGGTGAACAGGTTCTT
TTAAAAGGTGTTAAAGTTAAGGAAATTAGCTACACAAAGAGAAGTCCAGAAGAAACAGCA
AAACTTAGAAGAAAGTTCAACAGTTCTATAAAAAAACAATTCTTAAAAGGTCTATCAAAT
GATCCCAATAAAGTTAAGAAACTTAAGAAAGCTGGCTTAACAGATAAAGATATTGCCCGG
ATGAAGGATGGGTTGAATCCAAAAGGATATCAAGTTCACCATAAGCTTCCTCTAGATGAC
GGTGGCACAAACGACATGGATAACTTGATTTTGATTAAAAATGACCCTTATCATAAAGCA
ATAACTAATGAGCAAAATTCGTTAACAAAAGGTTTGACACCGGGGGAAACAAAGAAGATT
AATTGGCCTATTCCAAATGGTGAGATATATCCAAGTGAGAAATAAGGGGGCAGTATTATG
TGGGTAAATTTATTAGAGGAAATTCGAAAAATTGAAGCAAAGTATGGAGATGAATTAAAT
TCTCCTGTTACAGACCAAGAAATAAGAAACTTTGAAGAAGCAGTATTAGGTAAGTTCCCT
GTAAATGAGATTCCTTTAGAATATAAAAAATTCCTTCAAACTGTAAACGGATTAGATTTT
AATGGCTTGGTAATCTATGGATTGGATCAAGAATTACTGAGAGAAGAAAATGATGAAGAA
GTTTATGGTTTTATTGAAACAAATGAACAGTGGCACGAAAATGATGAGCAGAAAAAATAT
CTGTTTTTTGGTGACTCAGATACAGCTTGGTATTGTTTAGATGTAATTGAGAATGAATAC
TTAGAGCTTGATAAACCCTCTGGAACGCTGATGAACAAATTTAATGATTTTAACTCCATG
TTAGCTGATGCATTGAAAGTTAGTTTAGACAATTAAACAAAAGTATTGCAATTGTTCATT
GCTAAAGATGTGCAATGCGGAGGGGATTAATATGAGCTTCAATACTATCAAACAAAAGTT
GAAAGAGTTTTCAATTGATGCAAAAACAGATCCCAGAATCAATAAAAATGAACAACTCAA
AGAAATTGAAATGAACATAGGAAAACAATTACCTTCTGATTATAAGGACTTTTTGAAGGA
ATATGGCGGCTGTTATCTAGAAAGTACAAAAACAACAGATGAAATTGAGTATGACGTTTG
CTATAAACCTATAGAGAAAGACCCTTGGATGGGTAAGGACGATGATACGCAATTGTTAGA
GGATTTTTATGGTTTAGCGAACGATCATAGCAATCTTCAGAAAGCGATCGATACATATTC
TGATCGTTTTCCTAAAAATATAATTCCTATTGCAAGCTCTTCAGGCGGGAATGAAATATG
TATGGATATCGATAATGAAAAGATATTGTTTTGGGATCATGAATTAAGTCATCCAGATAA
AGACTTTTTTCTGATTGCCAATTCGTTTGAGGAGTTTATCTTAAGTTTAGTTGATGAACC
AATTGAAGCTGATGAAGAAGATGATGATGGAATACTGTATATTGAATTAGATGATGATTT
ACTAAACAGGTAAACAAAAGTCTGCAATTGCTCAATAGATACACTTGAGTTGCACATCCT
CAATCTAAATAAAATAATGGTTTTATCCATAAAGCAATAGTATTGCAAATACCATTTTTA
TATGGTTATAATTAGGTTAATGATACAATTATATGATTATTTTTTGCATTATGTTTAATG
AAATGCATAAAATAAAGAAGACCTGGGGTGCGCTTACACCCACAGGCCGCTATTTGCACA
AAAAGCTGCCCGTCAAAGGGCTTGCTCGGTGTTGTTCTAGATAGACCTTACCCTTCAGGA
TTCCAGTCTCAAGGGAGGTCTATTTTTTCTTTTGGTTTGACGTTACAAGCATCATTATAT
TGAAGATCAACAAGACGGTATTTAATATCAACCCGCCAAAATTGATCATTATCATTAATG
ATTCGTAAACAGTCATTTTCCCACCCCCTTTCATAGGGGATGAGCAAGACTCCCTTGAGT
GAGCAAACTTAATGTACAGGAAATATTATACTATACATAAATGCCCTTGTCGTTAAATAT
TCTAATAAATTAACAATATGAAAAGAACATGCTTATATTGCAGGTTCTTTTTTTTATTTC
AAATTCTAAACAATTTATTTTGCCAATATTTCTAGAGTGGGTACTCCATTTTCGGAGCCC
GCTTTTATTTATTTCAAGCGAATAATGCAATCAGTAGGCCGACTGATTAAAAGAAATAGG
GACTTTTTTAGCATGCCTTCCCCAAAAGGTTATTGCGGTATGACGAAAACTTACCGAAAA
CCACTTTTAAATTATTCCAAATATTGCAAATGTCTGTTATATTGTTTAATAATTCGAAAC
ATTTTAGAAAAGAGGGGTTATAAATGGGTACGATCGCACACGAGGTAGTAGCTAATACTC
TGAATGAACTTCATGTTGCTATTAAGAAATGTGAGATAGATTTGGCAGAGCAACTTCTTA
AAAAAGCTAAGGAATCCTTGAAGCATATGGAGGAAGACGATAAGGTTATCATTTATTATC
AGCTTTTAGAGTCTAGGTACAAAATGATGCTCTTCAAAAACAAAGGTAAGGGACTGCCTC
CAAACGACTGGAAAGTGAAGAAGAAAGAGCTAGAGGGTTACGATATTGATAACTTGATTG
ACTACTATTTTTACCTCTACGAAGCTGAGTACATGTCCTATACAAAGAATTATGAGCGAG
CTATCAGTTTGCTAAAAATTGCGGAGAAGAAGCTCTCTAAAATTGAAAACGATATTGAAG
CAGCAGAGTTTTATATGAAAACGGCTTCTCTCTATGTGACACTACATCAAAGTGCAGTAT
CGTTAGGCTATATTAATGAGGCAATCAATATATACAGTCAACATGAGGAGTATAAAAGAC
ACCTTACAATCTGTTATGTTATTAAGGCAACGAATTATATGCATTTAGGGAAGTTTGAAG
AATCAGAGGAATACTTTCTTACTGCAATCAAGACTGCGAAGGAACTTAAAGATGAGTTTT
ATGAGGCAATGCAATATCATAACATTAGTATTCTTTATTCGAATTTTGATAAATCTCAAG
AATGTATAAATGCAATTAAGAAGGCTGTTAGATGCAATGAATGGCGTGAATCTGTTTACT
ACATTAACTCCATTTATATGATTGTCCGAGAAAGATTTAAAATAGGCGACAGGGATAACG
CCATGTATTATCTCAAGAAAGGGCAAGATGAGCTTAAGTTTAGAACGAATAAAATTTATG
AAACCAAAATAAATATTATTCATGACCTATATTGTAAAAGGGTAGATGAAAGCATTGACA
AATGCAGGGAAAACGTACAATACTTAGAAGAGAAAGGTGACTTAGATGGAGTAAGTGACC
TTTCCTTAGTTATCTCAAGGTATTATGAGAAGGGTGAGTATTACAAAGAGGCTTTGGAAT
TTGCTAATAAAGCAATCGAAGTCAAAGAGAATATGAGGAAACTGGAGGGAATTTGATGAA
GAAGTTTATCCTTGGCTCAGTCTTAGCGGTAACATTTTTTGGATTGTCTTTGGGATTTGG
GCATCATGCTGAGAGCACCACAACAAATTCTGGCGGCATAAAGGTTGCAGAGCTTCCTGT
TGGTATCTAAATATAAAGAGGAGCGGTTTTACCGGTTCTTGCTGTCGAAATTTTTCGGCA
GCCTTTATTTTTTGAAAAAACAATTTTATCAAGTGATCGTTTGGCTAACTCTAAAAGGGT
AGTCTTTTTTTTTGAATTAGCTATATGGTGATTATGCAGAAAATAAATTCAATTTATTCT
GGAAAGGGGAGAAATCAGGACTTTAGCCGATGTTTATAGATAGCTTCTTATTACATGGTT
ATGGCGAATAATCAGCATCAAAAGAAGCTTTTTATCCAAAAAACATGACGTTAGGTCAAT
TTTCAAAAGACAGAAGGTTCCGTAAATCATTGCGGATTTTCTGTTTTTTTTCAATTTAGT
CATAAACTATCATTTGGAAGTTAAGTTATTTAATGAAAGATAAGAGTGTGGTAGGGTTGC
TTTAGGAGGTGATATGGTATTGAGGGTCTTCTGACTCATAACCTTGCAATAGCTTTTGGT
CTAATCATTAGAGGGAGGAGGAGCACACTTAATTATTTTTTGGAACCGGATAAAACTAAT
CACTAGGTTGTTCTGCTATTTGAGAAGAAATTCGAAAAATGAAAAGGGTTTTTCAATAAA
AAACAGAAGATATATAAGGAGTGTGTCTATATGAAAAAGCTTATTCTATCATTAGTGTTA
GCGATTGTATCTCTTGCAGGTTTTAATATGACAACTGCGCATGCAGCATCGTTAAATTCA
GCTAAAGAGCTCACTAAGCAATTCGTTGCTCAACCTGATTCATGGGATAAATTTAACGAT
GACGAGAAACAAAAGATAATAGAGTTTACTAAAGAACCATCAAAGAAAATCGAACAAAAC
ATCCAGAATAAACTTAAAACAAAGAAAATCAAAATGGAATCAAAAGAAGCAAGCAGTCTT
GTTGAAAGTTATGTTAAGACACTAAATGAAGATGATCAGTTAGCATACGTTTCTTCCTTG
ATTCCTGTTACATTTGAGGAAAATAAAAACGATAAAGTTTTTCAACCTCAAAAAACTGGC
AGTAATTGGTTTAGATATGCGATGGTGGGGAAAAATGTTTATGGAAAAAAGCAATTTGAA
TTTTGGACATACAACGAGTGGACTTACAATTGGGTTAAAATTTTATCAATAGCACCTAAA
GAGGGACATAAGATTTACTCAAGCGGGTGGTCTTATGTGAACAAAAATGTAGAATCACAT
TACGAAACCAATAAGTATGATTATTTTAGAAATATTGAAGGCCACTTCGAATTGAGACTG
GTAAACAGGTGGCAAAAAGCAACTGTATTCTTAGATACAAAGATTCGTGCAAATGGAACT
AAAAAGCATAGTGGAGACATTCAATGGAGCTGGACAAACTAACTTTAAGGAATAATTTAA
AAAGATGTTCATAAAGTTTTATGGACATCTTTTTTTGAAAAAGGGAGGTTGCAGAATATC
ATGTTAAGCGTTTTAATTCCTAATTTGTTCATATTGGCTGTTATAGTTCTACTTCTATAT
TATATGTTTGCTTTGACAAAAGAGCATAAAATTAATCGTAAACAAAACGAAGAAACCCAA
CATTTGCTTAAAGAAATATTGAAAGAAATCAAAAATAAAGATTGAAAAAATGATGCGAAT
TCAATTTCAATTATCATTCAGATTATCAACTTTCTTTTTGAAAATAGGTCATTTTCTGAA
GTTATTATCATAAGAAGAACTTGAATAAATATAGGTTCTAACTTTTGATAATAACTTTCG
CACACTTCCATATACCTCATCAACTTAACCTTCATTTCTCACCTTCCAACATTTACATCG
AACCTTTGTTCTCTTTTATATTGAATATAGAACTTTTGTTCTGTTAATATTAGATCAGTA
AAGGAGCGGATCTAATTGCTTAGGGATCGGGGAACAATCAAATGGACATCAATGATGCTT
CCAGAACATTTGACACAGCTTAAACAAGATTTGGTTGATGTATCAAAAATTGAAAAGCCA
TCCTTGGATGATCAACAAATTGAAGAGATGGATCTTCTCGTCTCTGAGGCACTTGAATTT
AATAAAGAGTTGAAATTTAAGCTTTTTCACAATGGATTCGTTGAAAATGTCACCGGCAGA
GTTCATTACATTAATTTTGAACAACAAAAGCTTCACGTAAAAGACCAGAACGACAATACA
GTTTATATCAACATGAATAACATCATAGGAGTTACATACAATGATTGATTACTCACAATT
TCCACGTAAGAATATACTTTGTGTCGATATGAAATCCTTTTATGCTTCTGTATCGGCTGT
AGCAATGGGGCTTAATCCTTTAACATGCTATCTTGCTGTTGTAGGAAATACGGAGAGACA
GGGAAGTGTAGTATTAGCTGCATCTCCTGCACTTAAAAAAGATTTTAGAATCAAAACAGG
ATCGAGACTTTTTGAGATACCTGAAGATCCAAGAATACACATTGTAAATCCACAAATGAA
GCTTTTCATCAGAGTTTCAACTGAGATTACAAA
>SPR_phi3T j33 (125813 bp)
TCTTGCTGCCTTTGTCTTAACATCTAGGTTTAAACAGTAATCTTTCATTAATTCATATTC
ACGGTCTGGATACTGACTCTTAACAATGTTGACTATTGAAGAAAATTCATTAAATGTTTT
CCCATCATGGTTTAAGAAGTCATAAAGAGGATTGGGGTTTTTAAGGCCAGCTACTGTTGC
CCATTTATTCATTAAAGAGTTGTCATTTTCCAAGTCTTTCTTCATAGCTATCCTTATTAA
CTCCATTATTTCCCCTCATTTCTTTTTGTTGTCTTTATTGGTTAACTTAATAATACTATA
GATCACATTACGAGTCAATTATTTTATACATATTTTTTGTATTTGTATTCTCTTTAAAAT
TCCTATTTTATTTAGATACAATGAGGAATTATTCCTCATTGTACTTATACTAGTCAAAAA
GTTTTTCGGCTTAGAAAGTTTTCTAATTGCTTAATGATTCTCGTTATTTTCATTAAGCGA
TTCTTTGTGCTCCTCCTCAATATCATTCTGAATAGAAGCAAATACATTGTTACACTCTTC
TACAAGCATATTCAGGCACTGTCCAATCATATTTGCATCAACGCTAGGTTTTAATTTTAA
TAACTCTGTCGTAATCTGCGACAGAGAAATTGCAGTTAACTGACCAGGTAATGATAAACC
GTAATTAGAACCACCATATGAAAATAGTTCACGCTGCATATCATCATCAATTATTGAAAA
TGAGCTATATAGCCCTTTTGGACTGACATGCACTTGCATGTTTGCCTGATTATAGTATGC
ATTAAGTTTATCTAAGCCAGCTAGTTGCTCTAACTGATGAAATTTAATTTCCTTAACTTT
ATTTTCAAATAATATGCTCGCCCACATATTCGGTTTGAAAAATTCTTGACCATATTTTTT
TATCAGTTCATCCTTTTGATCTTTAACCTCTTGTTCTATTTCAATGCCTATTGGATCAAG
TTCTAGCTTTCTCTGACTTCTCTTGTAAATAATCAGTTCTTTATACCTCTCTATTTCAGA
ATAGCTAATAAACCTGCTAACTAATTCATGTGTAAACTCCAGATCCTTATAATTAGCCAT
TAAAATCTTGAAAATAACGCTGTTTTCATGTAAACTTCTCCATCTTGATAAAGCAGCATC
AGCAAATCCTGACATTAACAAGGTTTGAATTTCCTTGCTTATTTTAATCGACCTAACATG
TATTTTCATTAATACCTTTAGAATAAATTTAAATTTATTGTCTTCAGGTGGGTTATAGTG
CAAATCTTCTAAAAAATCCATAGAAATTTCTTCACATATTTTTTCAACTGCTTTTAAGTA
TACAAAACCTTCTAACCATCTCTGTTTTAATCTTGTAAGTGGTTCTTGATAAGTAAGATC
TTCATACATGAAATTGGAATACATGTTATTTTTTAAGTCATTATATTTTCTTAAAAATAT
TTCACCTTGAGGATCTAAAATTCTTCCGATGATCTCTTGAGATATTTCGCTAATTTCTTC
ACTTTTAATATCTGGTTTTTGTTCAATGATATCATTTAATAAATCATTAAACATATTTTG
ATAAAAATCCAAGGTATACCTCCTACCATTGTTTAAGTGAAAGGGTTCTTTTAACTAATT
TCATTCAAACAAAGTTCTTTATTCGAACCCAATCTTGTCTTTGTTTATCTAAGGGTCTTG
AGCTTTGTGCCAATTTTCCAATATGATAAACAGGAAACCACTTTGCCTCATTTATCATTA
TTGGTTCCTCATATTTCACCACATCTCTTAAATAATTTGAGCATTTTATGTTATATACTC
TTTTAACAGTCCTAAAGGCTTTTACTCCTAAGGTAATAATGATTTTAGGGTTAACAATTT
CAATTTCCCTTTTTAAAAAATGTTCACCGCAATTTCTATACCAAGCAGATTTTGTTTTCC
CGGACAAATTTTTTGTTTCTTTCATACAAAGTATTGCATTTGTCAAATAAGTATCTTCCA
ACTTAACACCAATAAGGGATAGCATTTCAATTAGTTTATTGTTTGTTGTATTTAACGGAT
TAACTTGTCCTTTGTTTCTAATAAATGCTTCAACATGACCCCAATCTTGACCTACAACCA
TCACCTTAGCATTTAAATTGCCACACCATCTAGTCCAAGGATTAATGTGATTTGAGTCAT
ATCTTCCATCTAAAATCACAGCTGGGTTTTTAATTCCTTGGCATAAAGTACATTGTTTCC
GTTGGTGAACTAATTCTCTATACTTCCTATTTTTTGAAACTGGGTCTAGTATAAGAGACA
AAATTTTTACGCCCCTTTTAAAATTGAGTATACTCTTCTTTAAATAAAATGATTATTTTA
TTACTATTATACTACAATTTTCCATGCTCACACTAAACAAAAAGCAGCCTATTTAGAACT
GCTCCTTAGTGTTTTCTTCTTTTAGCTTTTTGTTTAGTTTGAACCCAATTAAGACATTGA
CAATAGCTGCTGGAAGATATAAAACTCCTGCACCCATTATTCCTAACGCGGTACTTGAAC
CCGCTACAAATGCCTGTATTTCTGTGTTTATTGACTTCAAGCTAAGTAATACGAGGAGAC
CAGCTAAAACTCCCATAAGCCGTGCAATACCTGGAATAAAGAAATCTGTTAGGACTCCAA
ATAATTGCCCTATAATTGATAGCATAATCCCGAAAAAGCTGGACAATAAAACTAAATTTT
TAATGTCATTTCACTCCTTTTTAAAGCCGCTTCCATTCAACATACTCGAACCGCTTCTGA
TACAAGTCTTCAAGTATAGCAGCCCATTAAATCCAACCTTCTGCAACAATGTTTTTCTTT
TCTCCATTCTCAATCCACTCTATCCAATACACCTGAACACTCCTAACGCTTTACGACTTG
AATTTCCCTTACCTCACATTGCACATTACACTTCGTTTTAAGCTCACTTGCTACCTCGAT
GACTTCTAACATATTATGCATTTTAGAAGCTTCATGGAGGTCGCTAGATGTCAAATAACC
ACTCTCATCTAATTTAAATGCTTTAAAGTATTCCTTGTTTTCAAACTGCAGTACATAAAA
ATAATCAATCAAAGGCATAAATCAACCTCTTTTAAATAATTTTGTAATCCTCATTGCCAA
TGGCAGTAAACCAATTAACATAAAAAAAGCAATCACATTAAGCTTATTTTTGAAAAACAG
GCTGGCCAAATTCCTTTCCATGCCCGCTGCTGTTTCTTTATCCATGAGTTCTTTAAACTC
CTCATCATAGACCTGATCAACAAAAATAAACTTAATGCCGGTCAATAATCCAACTCCAAG
CCAGATAATTAAAAAATAAGCTAATCCAATCATTTGTTCCCTCCCTATATCGAACGAAAT
TTGGTATTCTTGAGTATGTTGAATAAATTATGTAGGTGATCTTGTGGAAGAGAAATACGA
AACAAACGGATATGACACTTCAATCGTATATGATTACAAAGAATATCCTGATGTAAAATA
CGGCCGCTGCGACAATTGTGATTACACTTTGTTTAAAAGCTCTGTGAAGAGTGGAATATT
TTTACGTGAATGCAGAAGGTGTGGCATGAAAAAGAGCATTTAGTGTAATGCTCTTTTTGT
TTAAAACACTTCTTTTATCTTGATTCTTTATGCTCTCGGATTAAGACTCGTAATCGTGTT
AAGGTTAATTCATGACTGCATAAGGAGTGATACCTTTGCTAAAAGTTGCAAAAATTTCGG
TTTCTTGCATTGCATTAGTCTTGTGCGTATACTCATTGTTCAATCAAAATGAATTATTGT
TGATTGTTATGCAATTATTTGTTGCCACCCTTTTATCATTAGTCGGAGTTGAAGCGATAT
TAAGCAAACAAAAACTGTCCGGATATTTACTGTTTGGATCAGCAGCCTTCTTACTTGTTG
TAAACGGTGTGAAATTCATGATTTAATTTAATGTGTTAATTTCGTAGGAATATGGAGTCC
CAAAACCAATAAATAAGACCTGCAACAGTACTCATAATGTAATAATTTAAGCTTCTGAAT
ACAGTAATAGAATTTGGCGGATAATCAACAGTCCAGAACAAAAACACAGCTAAAAAGGCT
ACTGCAATATAAATTAAAAAATTGTTCAAACTGAATTTTCTGGGCCTTCTTCTAAGCCAA
ACTTGCAAAGGGACAGCAAATACCAAGTAAGTGATTAAAGCATAAAATCCTATAATGCCA
ATAGTGACTAATGCGATTGCGATAAAACCAGAGTAAGCAAACATATACAGACCAAAGATT
AGACCAAATGATAAACTAGAGATTATAAGAGTATAAACATAACTGTTTAACAATCTATTA
GGTAGCAAAAGTCTATCCTCCTGTCTTCAAAAAACCTTATTAATACAAAACTTTACTTAA
GCCAAATAGCCTTAGTCGCATCAACTACTCTAGATTTTTCATCAAGATATGCATATTTTC
TCTCCCACTCGCTTTTTCTTCAAGCCTCTTGATTTGCAAACGATGATTTAATTGGTTTTG
GGTACTCATTTTTTGACCAGCCGTCTTCAATATGGTTTAACTTAGGGTCATTATCATCGT
AATACTTATACCAAACAGTAATCATTTTTAACATTATTGCCCCCAGCTTCTCTTTAAAAT
TTATTAATTAGAAATGATTATAATGAAGATCAAATATATCTCTTATAGTCCTCAACAATA
TTACGAATTATATTGTATTCTTCAGGTGTAATAGCATCTTGGGGTACTGAAAGCTGTAGA
GTGTCATCCATATAACTGTTTACCAATCTCCGATACATCTCGGATATTAAATTAACAATC
CCTGAAATTCTCTTAACAGTTTCTAAATTAACTTCCTCACTGGCTGTAATTATAGGGGTT
GCAAGTTGTGAGCTTTCAAATTTGTCTTTTTCTTCTGAAGACCGTTGACCTGCCAGTTTA
TCATGCATTATATATACTGTATCCATTGTTTTTTCAATAAGTTCGTGGTAACTTAATTCT
TTTTGTGTTCTAAATGTTAGAATATTAGGTTCTGCAAAAGGATAAATTGGTGCAAATCCA
TGTTTCAATTTATTATAAAAATCAAAATAGGTAAAATCATGTTTTTCTTCTGGGATTACA
GCAGTTGAGATATCTTTTATAAGCGAGGTGATATATTTAGTTGTGGCTTGAACCCCTTTC
CACAGAACCTCTGTTTCTTCGTTTGTTAGTTTATTAAATGTTTTATTTAAATCTCTTTTA
GATTCAGGTAACTTAAATACCCGTTTAATCATTCTTGAATTTGACACCGCAGAATAGTAG
AAACTTTTCGGATCTTTGTAAGCTAAAAAGACCTCTGCAATATCTTTACTATTAACGTTG
TATTCCTTACAGGCGTGACAGATCCCAGCAAAATCTTCAAGCATAGTTCCTAATCGAATA
ATCATATCGCAATATAATGCTTGTAATGTCAGATGATCATTAATTACTTTATCCTCCTTT
AAAAAAAGATCTTCAAAGGTATTAAATAAAACCTCGAACATTTGTTGACGATGATTTATT
CCAAAATAAAGTTTATTCCACAAAAGACTAAAACTGTCATCCCCTAATTCGTTTTTTTTA
TTTTTTATTTTTTCAACTAGATCTGGAAGGACGGTTATGTTTATACCGCTATTTTTGTTA
TCGTTTTGCACATGAAATTTTAAATTTTCTATTTGTATTTCTTCCAATTTTAATCTCTCC
CTTATTCCGTTAAAAGAATGATTTTAACTTAATTACTTTAATCGTTTAAGTATTCTTTTT
CCGTTTCAGATCTTATTCCGCCCCACTCAGATGACCAGAGTGTAAATGTTTTGCCGGTTG
TTAATTTAACGAAAATCGGGTAGGAATCAACTGGCTCTATTCTTGCCTTTTGTCCCAACA
TCTCTGAGTAAACTCCTTCAAAATCTTGTTTACTTGACCAGGAAGGCTTTTTTATGTATG
CTTATTCCACCACATCACCTAAAATATCTTTCAGTTCTTTAGTTAGAATAATTGTGTCAT
TGATTAGTTGCATATTGCACCCCTATCTAGTTAAAAGTACGATTTTATGTAGACCTAGAA
AACTTGTAATTCCTTCCTATGTTTGTAACTTTAGTATACCATTTTCATCCTGAGTAATCG
ATATGGCTATTGTCTTTTTTCGTATATCAGCAATTCCTGCAGCTCGATGTTTAGGTATGT
ACAGACTTTATCTAACAGATCTCTTGGATACCGCTCCATTTCGTCATTATAAAGCTTTCT
GACAGTTGGATACTCATGATCAATATCTCTAGATAGCTTCCGGATACTGATCTTTCTTTC
GTCTATTATGGGCTTTAAATTTGATTTAATCATGTTCTCACCTCATAGCAAATGTTAAAT
TTGATCACTTTTGAATATCAATCAGATTATATAAAAAGCCAAGACTTAGCTTGACCTTGT
ATAGTTATTTTTAAAATAGTTGAGAGTTTAGATAGTCAGCAACCTCCTCCTCTTCTCCTT
TAAATACGATTTTCCCACCTTTAAGAATTTCCAGATCCGTCATATTTACTCGTCTAACTT
TATACCCTTCGATTGTTTCTTCCTCTTCAATTTGAAAAATTCTATCTTCGGTAATCATGT
TTTTTCCTCCATTTACAATGATTTATTCCCTTACCTTATGTAACTTAAGTATATCATGAT
AACTTTAAGATATCAATTGTGTTTGATGTATTTTTAAATTAATTCAATATAAAATCCATG
TTTTAACTTAAATTATTTTGAAAATCACAAACATTGCAATTTAGCTACAAGCAAATAAAT
CATATATCTAGCATAAGTAAACACATCATCTCAAAAAGACTGCTTCAACTTAGACTAATA
CTGTAAATCAACCTCAATTGCCTTTTCATATGCTGAATGGAAAATTATTTTGTTATTTAT
CCATTCGACATTACCTACTCCTAATACACTAAGGTCGTCTTTATCCTCGATATTTCGAGT
CATAATACGTATGGTGTCCTTATTCACTTTTTTCATTAAACCAGGGTATAAACTAGAAAC
ATGAACATAAAAATCGTAAAAATGATTCGTTTCCCCTAAGGTGGCATTATTATGTTCTAT
TGTTATTGTTACATTTTTAGTTGGCGAAGAAATGGTATCGTATGAATCACCAGTTAACGC
AAACCATGCAACTGAAAGTATCAGTGGAATTGTTATGCAAATTACATATAATTGTCGAAT
TTTAAACCTCCAAGCTAACACAAAAAAACCGGCTAAAGTAAGCAGTACAGGAAAAATATA
ATTTGTTTGTACAACAAAGCTTAAGTAATAATCATCAAAAGACAATAAGATAACAGTTAA
ATCAAAAGTTAAAACCAAGACAAAGAAACTTGTGGCTCCATCTATTTTGCGTAATACTGG
GTTTACCATATACATTCCCCCTGTTAATACACCACTATCTAAAATTTGTATCTACAACCT
TTGAGTTGTATTATAGCAAAGTAAATGAGGTATCCGTAATCAAGAACAGAATAAAACAAA
AGGACTGATGTATTTTGAGGAAAATTTAATCTCTCCTTTCTATTTATAATTGAATGTTCC
CTGTTATATCATGGATCAAATCAATATAACAATAAACACACAAGTTTCGTGATCTTCCCC
ACAGTCTGAGAATTGAAGGTTATCTAATATTTCTTCAGGCTTAGTTAACCTCCCTTCTCT
TTTAAACTGCTGTTTTATTCAATTATTATTTCAGGATTTTTATCTGCTTTGTTTTCGACT
TTTCCAATCCTTACAACCGAGATCAAATCCCCATCCCATTCAATAACACTAGCATAATAG
AATAACTGATTGTCTTTTTCATAAAGCTCTGTTCTGATACGTTCATACCACTTATGACCA
AGGTAAGGATAGTCATATTTAAACTGCCCTTTATAATGTAAAACCCATCTGTTCCATAGC
TTCGTCAAGTTTACCTACTGGACTATCCAATCTTATATCTAACATTATTTCTTCCATTGT
TATTTCTCTCCATTCTTTGTGAAATTATTGTTTATTCAAAATTCACCAGTTCACCATATG
ATTTTAGATCGCTCATTTTTTCTCTTGTGTTTTTAAACAGTTGAATTTCGCTTTCTGTTG
CTTCACGCTGAATTGAATCTTTAACCCAATCATTCGTATACAGATCACACACTTGACCAT
CTTTGATATACAATGTTTCCGTACATACAAAGACATCTAGCATATTAGGTTTGTTTGGTA
AGATTTTAATTATATTTACTTCTGTGCTTCCTTCTTCTGTATGTTCAAGAGCATAATATT
TCCCTACCTTAATCTCCATTTATTCTTCTCTCCATTCTGTTTAAGAGTCTTATCTTAATG
AGTCTTCTAGATCGAGCATTCCTTCGTACCAATCAATTTCATGATCATGAGTATCGACCT
CTTTAACTGAATACAATTTATTCATTTCAACCTCTCCATTCTGTTTAAAATATGCATTTT
ATTTAAATTTAGGAATGTTATGATGTAAGCATGAGAAGCTTTGATGTATCAATGATGTAA
TATGATATGTTATTTACCGTTTCACTGTATGATTGCTCGCCCTCAAAATCATTTATCACA
TCTTTTTCTTCTGTAGTCATATCTTGATACTTAACCTTCCCATATGATGGAGGAAGCCAG
TTTTTCTTTTGGCTGCCAAAAATATTAAACTTCTTAAGTATCTCCTCATCTTTAAACTCG
ATGTGACACGTCCCTTTTTTATAGAAAGTTACATAGAAGTACTTTAACTCTATTTTTTTC
GTCTCCCCATAATGCTCAGCTAATTTTAAAGTTTCATCAATATTTATGTCTTCTGTCAAA
CCATTGTCAAGATAATTGAAAACTTTTTCGATATCTTTCAACTTTTCTAAGACCTTATAG
TCTGTTGGATAAAAGCGACCGTCTAACCAACTATAACCGTTCAATGGAATAATCACTTTT
TTGTTAATCTTGTACGACTTATTTGTTTTCCACCCATTATATAAGTGCACATTTTTTGAT
GATTCATCATAGTAATGCTTGTGGCTAAATTCTTCAAAAAGATCAAGTATTGTATCTTCT
ACCCCCTGTGTCATCTCTTTGCTCATCTGAATCCTTAATGTATAGATATTGAATAAAGAA
AAGTCATAGTCTTTTAATTCCTCAACATGCTGCAAATATTTTTGCTTCAGATTACTTGTA
AAGAGCCCCATAAATTGATCATTATTAAATAACGTGTTCCAATACTTCGCCCTGATTTGT
TTTATATATGCATTCTCTATATCATTTTCTTCTTTATTCTTATCAATTTGCAGCTTCAAT
ATTGGAGTACTGTCATCATTGAAGCTATGCAGCATTAAGGGTTTTAAACTGTTGTATTCA
TTGATTAATTTTAAACCCGCTTTGATTTCATAATTGAATTGTTCTACTATCCCTTTTATA
AAGTCTGCATTCACTAGCTGTGTTGCTTTATAATCCTCATTAATTCTATGAGACTCATCT
TTTTTTAATTCTTCTATTAGGACGCTGCTATATTCTTGTTTTTCAATGCTTATGTATATT
AGTGCCGTTTCAACTTCTGTGCTTCGCTCTGAGTTCGAAAAAGCGTTTTGAATGTATTCA
ACTTCTGCATTTATTTCCTCTAGCTTACGAATCAGAAATTTCCTGTCATTTGAATACGGA
TTTTTTAATGTTTCGGCATTTAGTACGCAAACAATTTGGCCAGATCTTTGTTGCTTCTCA
ATTAATTCAATCGCCTTTAATAAGTGTTTAACACCGCTGCTAAAAGGTGGATTCATAAAA
ATCAAATCGTACTTCTTATAAGTGTTAAAGGTCAAAAAATCGTCTGCTATCACTCTGTAA
TCTTTGCCTTTAAGTATGTGCTGTAAGTTTTCATCTTGCTCAATTGTATCCACGTCATAC
TTTGAATTCCTTCTGTAGTTCTTAGTGTTTTTAAATTGAGTGTAAATGGCTTCTACTAAG
TTTCCTTTACCTGCTGACGGCTCCAGAACAGAGTTAATGTACTTCCATTCTACTTTAGAT
GTCATTTTTCTGATTAATTGCGTGGGTGTTGGATAAAAATCTGGATTATCTTTAAACATT
TTAATTTCCCCTTTTTATAAGGGAATGAGATGTTTTCCCATCCCCGATTAGTTTATAGAT
TAGGCTTATATGTATTGATTATTGGTTTGAAGCTTTTTTTATTTAAGTAACCTAAAACTT
CATCAAATTGTCTTTTATCACAAGAGTGGTACTTACTATGAATTATTTTCATCCCATCTG
GTTTAAGCTCTACATTATTCAATACTGTTTCAGGCAGCGAGTGCCACCCTTTGAATATCA
ATAATTCTGAATAGAAGTGACGATAATATAAATTTCTTTTATTTTCAGGCCGGTATGTCA
ACTTGACTGCATTATCATATTGGGCATATTTAGTTGGCTGGCAACTGTCATACGTTATCC
TTTCGGTAATCAAAGATCCAAGATCAGATATGTAGAATAGAGTATATTTTTCACCTTTTT
CAAGTTCAGCATTTTTGAATTGCTCTTGAATACTGTCAACTTCCTGAAGAATTCTGTATA
AGGAAATTTTCAATTCTTCTATATCTACTTGTTGGATAACATTTTTACTCAACTTGAAAT
TATTTAACCTTAGCTTTTCTTTTAATGATGCTTTATATTTGTTCCAGTCTTCCTTTTTCC
AAGTCTCAAACATATTTAATTCTTCAATAACTGAAGTTGAAATGTCTTCTAACTTATCTG
CTTGATTTTTTAACTCCTGTACTTCTTCTTCATTTAACGCTTGCTTATGAGAAAACGACT
TTTCAATTTTTGCATTATCCACTAAACCGACATATCTTGCATAAGAATAACCTTGAGCAT
CTACAATAAATTGTAATTTGCCATTGTAGTACACACCTACACCGTACAAACTCCATTGAA
CCGTTCTCTTTTCTAGATCGTTCATATTGTAATAGTCAATCATTGAATTGATTCTATTGT
CTTCCGTAAAGCTCCCTCCTGTTTCAGCTAAGAAATCAAAATCATTTAGTAGCATGTTAG
AAAAGTTGTTTAGAGCTTCTTCGGTATTGAAATGCACTTCCTTTGTTATTTTTACATTTT
CAAGAGTAAAAGCACCTTTAGTAACCTCATCTTTATACTGTTTAAGTGTGCAATTCTTAT
TTAAGTTTGCGAACTGTGAATCAATAACAAAATACTGTTGTTCTTCGTTCAATTGTTTTA
CTACAATGCTGCTATAGATATTTTCAATTAGTTTCTTTTCTTCTTGTTGTTGTCTCTTAT
ATTCAGCATTTTTGATTTCTTGTTCTTTTAGGTATTCCTGAAGTTCTTTTTCTTTTCTTG
CTTTCTCGGCTTCTTCAAATTCTTCAAGCTTTGAATCAAACAATGTCATATCTTTTTTAA
TTTCTTCTGTCTGTTCTGTTTCCTTGTATTCCCAGTCTAATGAAACATGACCATAAAAGT
TGTAACTACCTGCGTAATCAGTGTACGGATCTGCTGGGCTGTAGCAGTGGCGATAATTGT
TTAAAAGACTGTTGCAATAATCATAAATCGCAGTCAAATAAGCAGAGCCTTTTTCATAAG
GACTTGATTTGATTTTGATGTTAATAGTGCTATGTAAATAGCTTCCCTCAGTAGTAACAG
AAAATTTGCATTGTGGGAAACGTTGTCTTACATGCTTTCTTATTTCCTTTGCCATTTCTT
TAGCTTCCTGTTCCTTGTTAACCTCGAACTCATTCCATTTCGTTGCATCCCACAGACTAA
TTTTCACACCCTTATCTTTCCTGCTGGTGTTAGTGATGGTGATTGTGTTAGACGATGTAT
TTTTTTGTTTGGTAATGTCATTAGCGACCTGCATTGATTTTTCTGTCCGTTTGTTCCACC
AGCATTTTTTGAATCCAGAGAATCGAAAACCGTTTGATTTAAGATGAGTTAATACCTCTT
GTTCTGGTTTACTATCAAAATAAAGTTCAATTCCGTTTAACTCTTCATTAATTCTTAAAA
CAGCTGTCATTTTCAACCTCTCCACTCTTTAATTGTTTTTTTACATATTTTTTGCATTTG
TTAATTATATTATATCTTGATAATCAATAATAATCAATACTTTAATACATATTTTTTGTA
TTTGATGTAGTGTTTAAATATTAATTGCTCATGAGGGGGTTTGGGGGTGGTGTGAGCAAA
AATTGTTCAGGTGAGGAACGAACCGTTTTGAACAATTAGTAGCACCCCCATTCTCTTATT
TTATTATTTAATTTATTTTTGTCTCTCTTAAAGACTTAGACGGGAAAACCCTTGGTATTA
TTGAGCTTTTTTTAGAGTTTAAGAGGTTTATTCTCTTTAGTTACTCATTTAACCATTCAA
TAAGTAGCTTCCTCATCCTTAATGAAGGTATGTATAATGTTATTTCTTCACCATCTCTTA
TTGCAGATCTCCAAATCCATTGTACTAATTCGGATAATGCAAATGCATCTTGATCAATTG
TTATTTGATATTTCTCTTTAAAATAATTATATAGAACAGTGTTAACGTATCTGTTTATTG
TATACACTAAGTGTTTTTTGTGCTTAAAATCATTGGTAGCTCTTGCATTACATGACACAA
ACCCTTTTGTATATCCGTTCCCCTTTACTTTGTTTTTGTGTTCTGAATAAGTCGTCCACA
TAGCTTCATCACTTGATGACTTAACAATGTTGTTAAAGTAATTGAATACATTGTTCTTTA
CTTTCTTGATCGTATACGGTGATTTATTTTTATACCAGTTAGATGATAATGAATAATCCA
ATTGGCCAACTGTATTCAAGTTACCTTCATATATTTTTATTTTATTTCTTAATTGAGCCT
TTAGAATACTCTCATATTCAGTATTATGTTTTGTAAACCTGTATTGCCCATCTATAAATT
CAGAAACGTATTTTTGATACTTGATATTGTTTATATCATAATAATATCTTTGTATTTGAG
CATCAAACATGTAAGTGAGTATGTAAACTTCTTTAAACAACTTGAATATATCTGCAGGAA
AATTCCAAATCAATATATTGTCTTTAAAGTACATCAGATTATTGTTTAAAGCCATATCAC
GAATATCATCATAACGTGTTTCATAGTCCTTTTTTTCTTCGTTCCATTTGACAAATCCGT
CTTCAACATATATTAACTTTGATTCAAATAGTGTAGTTAGATCATGCTTCTTAACGCGTA
ACTGTTCAACTACTTCCATAACTTCATCTAATATCAATGTATAATTGCCTGAAAGGATCA
GCTCCTTTGTTTCGTCATTAGCATTTTTGAATAGATTATGAGTAGCAACAATATTTTTGT
TCTGAGATAAAAGTTCATGAAATGACTCAAACTTATATTGTGTTTTGTCACCTTTCTTCT
TTACTTTAGGTTCATAAATTTGTTTACTGCTTATGCTCTTCTTAATGCGATCAACTTCAT
CCAAGTACGGTGTAATGAAAATAAAATTTTCGTCTGTCCCTGAATTATTCATCATGTCAA
TTGCTGCAGATGTTTTACCGCTACCCATAATAGAATCGATCACTTTAACTCTCTCCATAT
ATTCTCCTTATATTTTAAATTTGAATCGAAAAATAAGGAACGATAATTGCCTTACCGCTC
CCTTATTTATAACGCATATTTAATTATCCTTATGTTGCTGCATGATTAATACTGAATCAC
CTTGTTTTACTTTGCTTATCTCTTCTCTGTACTCTAAAAGGTCTTTATCAATTCTGACAG
TTGCTTCTTTGATGGAGTCAATATCTTTCTTGAGCATTTCCAATTCCTTTGTCAGCTGCC
GAATAGCATCCAGGAATTTTTTCTCCAATCATCTCACCTCAATGATTTAATTATACCATG
AGGCCTATAAGATTAGTGTGACTTGTTTCTTAGTTTAAGGAATACAATATAGATGATCCA
TAACAGTATGGCAATGATACATGTGACTATGAATATTATATTGATTAGTGTTTGTGCTTC
GCTGCTGAAGTAATCCTTAATGAGTTGAAACATTAAGAATAAGCCAATGAATGTGATATG
GGTAAACCATAATGAGAATCGTTTCATGTTTGCAATGTGCTTGATCATGTTATAATATGG
GTAGGAACTAAAGGAGAAGTTCATTCCCCTTTAGCTTAGCTCTCATCGGCGTATACGTTG
GCGTTGTCTCTTTGGTCGGAGCCGCTTGCGTATACGCTTTTTCTTTTTGCTTGTCCCATT
CTTTAGGTTTCTTACCTTCTCAACTATTGTTAGACTGTTGATTGTAAGAACCGTTAAAGA
TATGAGGAAAGCAACTATGATACCCACTTTCTCAAGCACTATGTACACCTCCTTTCCTAT
GACTTTATTATAACATAATTCTTGATTTTTATATACATATTTTTTATATTTGTAGTGAGA
TATTTGTGTGTTGATGGATGGTATTAAGATGCCTTGTGTGCTGTTTGATTGGGAAGAAAT
ACAATTGGATTGGGAATTGATTAAGGATGCTTAGAGACGTGTTATATTGGTTCTGAAAGC
GTGTGAGTGTGATGAGTGGTTAGTGTAGGATATTTATAGTGATGAGGATAAGTATAAATA
TGTCTTCGATTCCCTCGGATTCGTTATAAATACGATTATTTTTAATGAATGGTTATTCAT
TTTCAAATTGATAACCAATTTAATTTTTTAAAATTAATTCTTGTGTTTGGCCTGGAATTA
TGTTAGCACTGGTGCAGACCTCCCCAAGTCATTAAATGCACGTATAATGTTCCTTATACA
CGTATTACAATACCAATATATGGGGGTATATTTACATCTAATGGTAAAATAAAGGGAACG
GATGTACCCATAGCACTTCCATTTCCACACCCTATCCAAAATTTCATTTTCCTAATTCCA
CCTCAAAATCACCCTTTTTCACATCGTAATCGCTATCGTAAAAGCCTTAAATATCAACAT
TTTCCCCTCTTCAAATTTACTCGATTTCTTCGATATTTAGATAAAGCAACCACTTTCCCC
TACTCTCACTTATGTTTTACGATCGTTTATCCCCTAATCACCATTCGATACAGCAAATCC
CCTTATGTTTACTGGCTTTTTAAACTCTTTAATATTTTTTACGATAAGCATGTTTTTAGA
TTACGATAATCCCCCCCCTTCTCTAAATGCTTCAGAATTCACCTCTATAACCTGGAGCTA
TTAACACACTAGCGAAAAAACAATAGACAAATACAAATAATATATATATAATGAATCCAT
AAGTGAGGAGGTGAGATAATGCAAAAGGATTCAGAGAAAGTAACGTACATGTTTAGTAAT
TTAATTGGATTTTTAGAGACTGCTATTATTGAAGGAACTGCTTCACAAGAAGAAAACACT
CTTTATGAGGACTATAAACTATTTGGAACAATCAATAAAAAGAGCTATACATACAAAAAT
CTTGTACATAAGTATCTAAAAAGCGACTATTAAATCAAAAAATATACATAACTGTAATAA
GGGGAGAATTTATTGAAAGGAAAAAAAGATGGCCTAAATAAGCAAGTACATATTTACAGT
ATTGATACTTCTGCTTTTTATAATGATCAAGAAAACAAATTACATAACAAGATTTTAAAA
TCATATAGGTACAGAGATCATCTCAAAAAACTTGAACATGTTGATAAAAAACATAAGAAG
TACATAACGCAAAGGATTATTTCCTTAAAAGAAAAGCTTTATAACGCCTTTAACGATCAT
ATTCAAATAAGAACACTTAGAACAGATTCCCTGAAAGATAATAATGTGATTTCATTATTT
GATTCAGTCTTAACTCGAACGTTGGGAATCAAAGAAAACTCTCTCTCTGAAGAGATCATG
GTTGTCCAAACTTATCACTTTCAAATTTTAAGGGACATTATTGATAAAGGATTCATACAT
AACAATGAGAAATACGTTTATTTCACTAGCAGTGCCGGTCAAATACGAACCAAAAAGTCT
TGTTTTATCAAACAAAGCACCTTAGATAAGTATCAAAATGCTTTAACTTGTGGTCTTAGT
GTGGAGCATATCAATGCTCAAGGTGGAAGCAGCATAAACAAATGGAATAGCTACATGGCC
TTATCGAATAGCGCCAGCAGTCCATGGGAAATTGATATTGATAAAGCAATTGTCGTAAAT
GACTTAGAAACAAATGTTTCCAGCCTAGTTGATTATATTGACCGGGATACATATGAAATC
ACACGTAAGATTATGGATATTCCTATAGAACATACAGATGGTTGTGGAATGATGCTCCCT
AGTTTGAGTCAGAAAAGCTTTATGGTCAGATTACCTTGGGTTAAGGGTCTACTTGTTCCA
TTTGACTTTAGAAAGTTTGCTGAAAAACACAGTTCATTTATAGTTAAAGACGTCTACGGT
AAAGAATGGGACATTATTAAAGATGATATCCAAATAATTTTTACGAAAAGCCAGTTTAAG
ATGTGGAAGTACTATGATTCTTGGGATGATTATCGCTATAAATTTAAAAAGTATGGATGT
TTAGGAGCTAAATTAAATGAAGAAGATCCATCTGTTGAGGGAAAACTGACTTACCAGATG
CTACAAACACTCACTGATATCACAGATGAGGAATTGAAACAAATCAGCTCAAAGACTGTT
AGTGAGATTACTCAATTAGGCACTGATAAAGAAACAATGATGAAAGTTTTAGGGGCTACC
GAGAAAAATAAACATAAGACAAGCCTTCAAGAAGCTCTACTAATATATCCTGAGCTGCTA
AATGATGACCATACCAAAGAAATCATTAAGAATAAGAAGAAGAGTATGATTAAGGACGCC
AAATCAGGGAAATTACTTGTCAGTGACGCCAGGTATACATATTTATGTCCTGATCTATAT
GCTTTTTGTGAAAGACTGTTTCTTGGAATTGAGAATCCAAAAGGACTTCTCACCGGCAGC
AATGTTTATTGTTCTTTATATGATGAAGGGCATATTGATATCCTCCGCTCCCCTCACCTA
TACAGAGAACATGGAGTTAGATGGAACAAGAAAGACGAGGAATATGATAAGTGGTTCATT
ACCCCAGGTGTTTATACCAGCATTCATGATCCGATATCCAAGCTGCTGCAGTTTGACAAT
GACGGGGATAAGGCCTTAATTATTTCTGATGAGCTAATCGTCAATATTGCCAAACGTAAT
ATGGAGAACATCGTTCCTTTGTATTATGAAATGTCTGTAGCCCAGAAACAAGAGATTAAT
AGCAGAAACATCTATGAAGCACTAACTCTTGCTTATGGAATCAATATCGGGGAGTACAGT
AACAACATCACTAAGATATGGAACAGTGACAATATAAACCTGGACGTGATCAAATGGTTA
TGCATGGAGAATAACTTTACTATCGATTAAATTTATAGTCGCGTCGCATAGCGATATGCG
GATGAAAAGTCAGTGAACCTAGAAAACTAGGGTGTGCATTCAGCGAAAAGTAGCGATAGG
AAATGATCGTCAATGAGTGTGCTAACAGGGGAATTCTAATTAATACATTTTACATTTTTA
AACAATGGAATTAAACAAGGAAGAACCTATAAAAATGTGAAATGAATGTAGAATGTATTA
TATGAAAACCCTGTGCCAAGCGTTTACATCATGCTGAGAAGTACTTGTAAATGAAGGTGC
AACGACCATCCTTTATGGAGTAATAATAAGGTGAAATTCCTTATTATGAAGCGCTGACCA
TCTGTCTAGTACAGATGATGATATGGTCTATTCCCTAATAAATATCGGGAAACCGAGGGT
ATCAAAGTTCGCAAAAACCTTATTCATGCCCACCCGCCCTGATCATGTTGATGAGCAAAT
CAAAGATTACATAAAAAATAAAGTGCCCCACTTCTTCATCAATGCAAAGGATAAAGAAGA
ACATAGCGTAGAATCGATTAATGAAAGTACAGTAAATAAGTTAGACTCAATTATTCCTAA
TGAACGAATCAACTTTAACGCAGTTGCAGGAAAATTTGATTACCGTTTCTTACTTCGAAA
TAAAAAAGTGAAACTTGATGAAACGGTTATCAATGAGTACAAACGTCTTGACCGAAACAA
AAAGTGGCTCATGAATAATGAAGAAATTAAACCAGGAGAAAAGCTATACGTCTATAAGAT
TATCAAACAAAGATTAATGGAAATACATAACGATGAGCAAGTTATTACAGATGTTTTAGT
TAAGTACCTATATAAAAAGAAGAGTAAATTCAAATCGACTTTGTGGGAGTGCTTTGGCGA
ACATATATTGGAAAATTTAAAGATTAACTTAAGGAATTTTAAGGCTTGTGGGAATTGCGG
AAAAATGTTCAGTCCCTCTTCTAATAAATCTAAATACTGTAACAATTGCTCAAAAAAAAT
GATCTTAGATAAACATAAACGCTACAATAAAAAAAGATAACGACCAATAGAAAGTGCCTT
GAGCCTTACTCCCCCAAGGGATACAGCATTTCTCGGCAAAAAAAGATCAACAAAAAAGCA
CCTTGAACCCTTGGTACGACTGGGCTGAAAGCCCCTTTTGAGATAATCGCCATAAGGGAG
AAAGAAAGCTAATTTCCACATAAAAGGGCGAGTAATTCTCCCATTTTTTCAAAAAACCAC
AAACGTTACCGTAATTATACTTTAACACAAAAATAAACGAAATCACTAGGAGGATTTAAA
ACATGAACAAAACAGAATTTGTTGGAGCAGTTGCAGAAAAATTAGGTGTTACTAAGAAAG
AAGCTACTCCTAAAGTAGAAGCAGTATTTGATGTTATTATTGAAACACTAGCAAAAGGTG
AATCAATCAAGATTCCTGGAGTTGGTACATTTGAAGTTCGTGAACGTGCAGCTCGTAAAG
GGAGAAATCCTCAGACAGGAGAGGAAATTGATATTCCGGCTACAAAAGCACCTGCATTTA
AGCCGGCAAAAGCACTTAAAGACGCAGTCAAAGCTAAATAATCAGTTAATGAGGACGACA
GGAAAGGCTACCTGCACGCTTTGTCACAAAGAGCTTATGCTCCTAAAAGTGGCAGAGTTG
AGTTATGGAGGAAATTGTCGACCTCCCCTCTTTTCGCTTTTCATCTTCAACTCCGGGTTA
ATTAATTATAGTTATTTATTTATGGCATGGGGGTGCCGTCAATAATTAGTTGATTACTGA
TATTTGGGATATCAGTTCTCGACTAATGTTCATTTATGAAGGTAAAGACTAATCTAAATG
AATATTAGTGGAGATTCCTCTTCAGTGTGGACTAGCTTTTCTTAATTAAACAATATCTAC
TCCCTTCTTTTCTGTATCATTCTGACACAAAACTGCGGCTGGTCATTGCAGTTAGTCGGA
TAATAGTCATTTATGAGGGTGCGAGGTTAACTCGGATGTCTGTATCTTCAGGAGACAGAT
AAATGGCTATTATCGGGCTAAACATGTCGGTAAGACCTTTGCTACTCAAGTTTTTCATGT
AGGGTGAATCCCATCACAGTCTTACTATGGGTGACATGTAGCCTGAATATTAATTGCGGT
GTATTGCTTCGGCTTGCACTTAGGGAAGGTAGATGCGTCTCCCTTCTCTTTAAATAATGC
CCTTGTAAGCTTTGATGCTTATTATGCGGTCAACAAAATTTTTCCGGGTAAACGAGGCTT
TGAAATTACATACCCTCGTAAAATAAGTGATATGGTTTTGGGCGCTTGATCACCGCTCTC
ATTTCACAGAAAAGGATTATTTTCGGTCTTGCCTTTTCATTTTCACTTAGGAACATATTC
ACTATTTATTCGCTACTTCTCCTTCAATGTTCTGAATGGAGACTTACCTTTCCCATGCAC
ATACCTCCTTACACGGGTCAGGGAAAACTGTGCAAAATAAATGGCGAGCGTTTGAGACGC
TTTGTTTCTCAATAAGGCGTGTAACCTGACAAGAGAGACTGAAAATGCCATTGAGAAGGC
TTATAATGGGTCTTTCCTTCTCAACCATATAAAATAAGCCGCCCATGAAAGGCGGCTTAA
TCTTACAAGTTCAGTTAATATTATTTTAAAAACTTATTTACAAACTCTACTACTTCATCA
TACTTATGATCCGTTGGTTGCCTCTCCAGTTCATTATCTGGATGAGAAGATCTCTGCATT
AATCTAATATTTATAGTATTTAAAGAAGCTGTCAAATTGAATATTACAAATCCAGCATTA
AACAATTTCCCTATTTTCAAAAACTCTATCTCTTGCTGATTTAGAAGGACTGATAAATTT
ATCCAATAAAGTTCATCTGTTGAGATACATTTATAATCTTTTTCAATAATGGATACCTCA
GCGTAGTTCTCTTTTCCTTCACCATGCTTGTTTCTAAATTTAATCCCAACAATATCGCCC
TGTTCATTAGTATCAAGACTTTTTGATATTATACATAATACTGATGTAGAGATGTGTTCT
TTAGATGTGATCCCCTCTTCATGAACTGGGCCAAATTCTTTGTGAATTTTACCTACAAAC
GCATCAATTTCAGGTTGAAAATCAGCTGATTTTTGTTGAGCCTTTTCACGTTGACCTTTA
AGTAAATTTTCTTCAATTAGAAATAGTGATTTTCTAACATTGTCAATTTCCTTACAGTGT
ATCTTGGGCTCAAAACCATATAAAAAGTTTAATGTGTTTTCAATCCGTCCCTTAAAAGTA
CTAACTTCTTTTGAGTTGCTTTCTATAAGGTCAACATCTTTTATCCTGATATGCAGTAAA
TTCCTTCGAAAATCCACATCAATTATTGTCGGATAAGCTGCATATAAATCATCATCATCT
TGCCTATAAATTTTAACTGGATTTTTGTCAAGTAAGAGCAATCTTATGCAATCAAAATCA
TATCTTCTATATCCACAAATAACGAAGTCGCTTTCAGCTTCATTATTTACATTCGACAGT
ATTTTATTGTCAGATGGGACTCCCCACTTCCTAAGCAACTGATTTAAATCTGTCTCATTG
TTGCACATTATATTATCTGGTTGTAGTTTATATAAATATGAATTAAACAAGGTGTCTTCT
ATCAGGAGAAAGAGCAATTCATCTAAATCCATTTCTGTTAAGAAACCTTCCTCAATTCCT
TTAACTAAAGTTTTCGCCACCTTTATAGCTCTATCTTCATCGTCACTTTGAGTTAATACC
TGGCTGTAACAGTCGTTAAATTGAGGATATTTTTTGATGAAAGCAAGCTTTTGCATTACG
AGACCTTTTCTAAGGTAAGGATAAAATAATTTTAAGTCTGAAAATATTTCGTTACTACTT
TTCTTCATACTATAACCCCTTTTTATTTTTTAGGAGGAATGAAATGAAAATTGAAATTTT
CACTAACAGACTATTCCTGGGTTGTTTTGACGCTGAAGATTTTTTTCTAAGCAATGAATC
TCTTGCGGTTGGTACAATTATTCAGATTGCAGATAAAGATTACTGTATAGTAACAATCTC
TATAATTGAACCTTCCAAGATGTTTATAGAGGTCTGTTAATCCACTCTCACTTTACATTA
TTCGACATTTTTCCGATTTTCCCTTCAAAAATTTTCAATCATCTTTAAAATACACTCCTT
GAGTATCTTTACAGATGAATAGCCAAGACTATTGGGTCAATTATGCAATTAGAACTAGGG
CATATAAAAACATAGAGCCTTTTTACGCTTACGAGCCTTCCGGTACGCAAGTATGTCAAT
CAATAATCTCCTTCGGGCGTTTCCCCAACGCCTATCCGACTTATCTTTCATCTCCTTTAT
ATCCCCTTCTCGGACGTTACCGATGCTTCGGATCATCGGGCTTCCGAAGGAGCTTATTGT
ACGTAAATAGAAAATTATTGGAGGAATTTAAATGGCAAGCAAAAAAGTACATCAAATTAA
TGTTAAAGGCTTTTTCGATATGGACGTAATGGAAGTTACTGAACAAACTAAAGAAGCTGA
ATACACATATGACTTCAAAGAAATTCTTTCAGAGTTTAATGGAAAGAATGTTTCAATTAC
TGTAAAAGAAGAAAATGAACTTCCTGTTAAAGACGTTGAGTAAGGCGGTGACTGAATGAT
CGATCCTGTTCAAACTAAGCGTCACTCAGATGAAAACCTTAAAGAATGGAAAATAAGAAT
CTGCTCTAATAAAGACATTTATAATCTAAACTGGGAAGAAATCAAAGAGTTAATAAACAA
AGAAACCGGAGAATCTAAAGGTGAATCAGCTTATAGAAAATGGTTCAACAACTTCATTGA
GGGGGTTGAATACCAAAAAGAAAAGTCAGCTGAATCAAATAATTCTCTCCTTGAATTGGA
ACTGAAAAAGGTTGAAATCATGGAAGAGAGAAAAAAGCTTCAAGCTGTAAAGCATGAAAT
ACATAAAAATACACGTGTCAAAGGTCGAACAGAGCTTCTATATGAAAATGTAACTGAAGC
AATTGAGAAAGTAGGTACTCTCCCTCCCCCTTCCTTCTATCCATTAAATAAGAGCGAAAG
AAAAAGAGCTGCTGTTCTAGGGTTTGGAGATGAACACTTCGGGAAGCAATTTAAAAGCAA
CAACAATGAATACAACGAACAGATTTATTTGCAGCGTATGAATCAGATTCTTTCTGAAAC
TGTTGAGTACATTCAAAAAGAAAATTTAGATGAGCTGGTCGTGTTAAATGGTGCTGATAG
TGTTGAAGGTATGGCATTGCGCGTATCACAATTAACAGCCCTTCAGTACGGTTTTATTGA
CCAAGTGATTAAATACTCTAGATATAAAGTTGAATGGCTCAGAGAGCTTTCTAAGCACGT
TAAAATCAGATACATACATATCCCCTCTGCGAATCATACAGAGTTACGATTACATAACAC
AAGCCGCTCAGAAATGCCTAAAGAAGATGTTGAGCGTATCATTGCAACGTATATTCACGA
CATGCTCAAAGACAATGAACGAATTGAGACACCTCTTCAAGATGAAGGCATTGTGGATTT
TAAATTACTTGAATTTGAAATTCTCGCATGTCATGGACACCAAATTAAAAACAAAAAGAA
TGCTATTCGTGACATCTCACAGATGAAACGAAAATTCTACGATTACATGTACATCTCCCA
CTTCCACCACGGAAACATGCTCACTGTAGGTGAAGCAGCCACTCATAATATCCAAGTTAT
ACAACTCCCTTCTGTAATGGGTTCCGATGAATACAGTGACAGCTTAATGACAGGTGCCAA
AGCTGGAGCAAACTTATCAATTTATGAATCTGGTAAAGGTCGGACTATTCAGTACGATTA
CATATTGAATTAATATGAAGGAGTAAAATCAAATGAAGACAAAAAGTTTTTTTAACGAAT
TAAGTGGTCATTGGGTTAATTTCTCAGATGAATTTAAAACGGAGCTTTCCTTAATTATTG
CCAGTTAATTTGTACAACTTAGTCTAATCGAAGTGTTAGAACATTATTTTTTCAACTAAG
GGAGCCTCGATGTAGGCTCCTATAAACTTTGCTTAAAACTTTAATTTTATTTAGATTGGA
GTCGCATTAATGGTTGACTGCAAAAAGGATTATTAAAGTAATACAAAAAAAACGATTGAG
GATGAAGAAGAAAATGACGAATGAAGACTTTAAATATCTGAATAAGCACTTAGAAACACT
TGCCCAACTCAAGCAGTCTGGATACAAATGTGATAAAGAGATATCTACTGTTATTAGTAA
ATTACATAAACTAATGGGACTTGCATCAAAATCAAAAGTTAATTTTTACACTTTAGGTAG
CAATGTTGAAAACGAAAACATTCCTGGTTATAAAATAGGCGTAGATTTTCCAAAAGGAAA
TAGGTTGTTAATCGTTGATCCCCGGACAGACTATACAACAGTTTTACTTGTTAATGTTAA
TGAATCCAAATTTGAAAATATTAAAAGAAGAATTGCACCTCAGACATTCGGATATCAAGC
AGACCTATTGGTTCAGATTTTAAAAGAAAAACGCCCTGACAAACTGTTGATTGATACATG
TGGAATTGGTAAAGGATTAATGGACATGGTGATTGAAAAGTTAAAAACCCAAGATATCGA
AATGTCTCCTAGTGGTGATTTGACCTATAGTTAAACACCTTTTTAGAACGCCCAGCGATG
ATTGCGGTACTCCCCTTCCGCTCTATTGCTGGGCGTTTCATAAAATGTGTTTACATCAAC
TTTATGGAGGTGAAATGGTGGGTCGGAAACCTAAAGAAAAAGAAAAACTGTTATGTGCTG
CATGTCAAAAGGAAAAAGACAAAGATTCTGGCTTTTATAATTCCCGCAGCAAGCTTTACG
AAAAAATAGGAAAAGTACCAATTTGTAAATCTTGTCTCAAGAAAAATATTGATTACAGCA
ACATGGACTCTGTATACACCGTCTTACAGCAAATCGATGTCAAATTTGATCCTTTATACT
GGGAGCAAGCAGTTCAAAGAAAAACTGACACATTTAGTGCATATATGACAATGGCAAATT
CCCTAAAGCAGTTTAATGGAACTGGTTGGAAGGACAGTATTCTAGAACAACAACAAGAAA
AAGCTATTGCTGCCGAAACTCAGCGTGATTCAGTAGAACAAGTCTCAGATGAAATAATTG
ATAAATGGGGAATTGGATATACACCCGATGAATACCACCAGTTTGAAAGGAAGTACAACA
AACTCATTCGAAATTATGGAGAAAAAACCGCTCTCCATACTGAGGGATTACTCTCCTATA
TTCGCTTTCGTGTCAAAGAAGAACTAGCTACAGCTAAGGGTGAAGTAAAGGAAGCTAAAG
AGTGGGGTCAAATGGCTTCAAAAGCAGCTACTGACGCAAAGATCAACGTTTCTCAGTTAA
GCAAAAGCGATATTAGTGGCGGTGTGGATGTGCTTTCACAACTCTTCGAAGCAGTTGAAA
CTGAATTAGGCATCATCCCTCTCCTTCCCCGCCTAACCGCTCAACCTTACGATGATGCTG
ATTTAATCATTTGGGCCATAATCAATTATTACAGAAGACTAGAGGATAAAGAAAAAGTAG
CTTATAAAGACATATATCATTTTTACGATGAGATGCTCGAAGAAGATTTCAAATCGAAGG
GGCTAACTACAGAAGAAATTGAAAACTTGAAAAAAGCACGAAATAACGTTTTCCGTGACT
TAGAAGATGTGTATAAAGAGCCACTTTACGACACTGGGGATGAAGAATAATGGCAAGCTA
CAAAAACTTCACCTCCAAGAACAATAAACATACAAAAAATCGAACAGATATTTATGAATC
CTCATTTGAAACTCCAGTAAATCCCAATGATAGCTCTAACTTAATACAGAAAAACATTTC
AAAATGGGCAGAATTCACCTCCTTCATTCGTTTTTATCCTGATATTTTTTATGACATGTT
AAAACCCGAAGTTGGTGGAATTGAACTTGATTTATACCAAAGAGTTATGATGAGAACCCT
AAGTCGCTTCCCTCAAAATTACTTCTGTATTCCTCGCGGTGGATCAAAAACCCTCACTCA
AATCATGGTTGCGTACCATACAGCAATCTGCTTCCCAAATGTCACATTAGCAATAACCGC
TTCAACCAAAGAATCTGCGGTTAAAATTTGGAAAGAAAAACATGATGAAATTTTAAGGTT
CTATCCTTCTATTGCAGATGAAATCAAAAGCGAAAGTTTTTCCAAAGATACTGGAAGAGT
TGAATTTCAAAATGGCGCAATTATCGATAACCTAGCCAATGCCCAATCTTCAAAGGGATT
ACGTAGAAGACGTGGCTCTCTTGAAGAATCTGCATTAATCGATAAAGATCTCTATGATGA
TGCCATTGAACCAATATTCAATATTCCACGAACTACAATGACTGGTGAAATTGATCCTGC
AGAATTAAATGGTCAAATAAACCGTTTTTCAACATCAGGATACAAAAACTCTGATGAATA
CGAAAAGATTCTTACTATGGTTAAAGAAACTGGTGACTTGAAAGGCTCCTTTGTGTTTGG
ATCTGATTGGAGAATTCCTATCCACTTTGGTCGTCAAAAAATGTCCACGATTAATAAAGC
CAGACAAGGAAACGTTACCCGTTTTCGACAAAATTACCTTTGTGATTGGATTGGTGCAAG
TGACGGAGCTTTAATCAACATCAGTAAATTAATTAAAGCCAGAACTATTACACAACCAGA
GCTATCTTGTCCTCGGGATAAAAACAAAAACTTTTTGCTTAATGAGTATGTTATTGGTGT
AGACGTTGCACGTTCTGCAGCTGAGTCAAACAACAAAACGGCTATTATTGTTTTAAAAAT
TATTAGGAATAGTAACAACCTTATTAGACAAGTTCAAGTAGTTAATATCATTGAACCACC
TAATGGATTAAGCTTTAAGGAACAATCCATCATGGTGAAAAGAGTATTTAAAAATTATGG
CGGAAACCAAGACCTCTCACTCTCTAGAGTCAAAGCTGTTGTTGTTGATGGTAATGGAGT
CGGCGGTGGATTAATCGACCGATTATTAGAAGATGTTACTGATCCTGAAACAAATGAAGA
GCTTGGATGTTGGGCTACAATTAACACTGATCAAAAACCAGACGTGCCTAATTCACCTGA
AGTCGTTTACAATCTAAAATCACAAGGTATAAACCAGGATATTATCACCCAGTTTTTAGA
CTATGTTGAATCGGGGAAGTTAAAGTTACTCAAAGCTTTCGAAGATATCAAAAACCAAAA
AGACATTGCAGACGATGTTATGGTTGAAGCAGCATGTATTCAAACTCAGTTGTTTATTGA
CGAAGTGGCCAACCTACGGATCAAGAAAAACCAAAATTCTTTTACTGTAGAACAGGTTGT
AAAACGTATCGATAAAGACAGATACAGTGCGATTGCTTACGCCTTATATTACATTGCTCA
ATTTTTAGAGAAAGAGGAATCCGATGAAGAGTATTCATTTGGGTTCTTTTTTAATTGAAT
TTTTTAATCAGGAGGTGAAAAATGGATACCCAAAAAGAGCCGTCTTATGAATATAATACT
GATTTATCAAACCTGGATTCGCTATTCTTCAATACCTCAAATACTTCAGTTTCATATGAT
CGAGTGAAAACTTGGCTTAATAATCACAACCTTTATAACAAACAAATTCGAAATGCCTCA
AAATTTCTTTATAATTCAAATGGTATTTACAGAAATGTAATTGACTACATGGTTTCGCTC
CCTACTCTAGATAGAGTTGTCTATGGGAACTCAAATGATCATAGTCAATTAAAATTGGAC
AAACGAACATATGAAATCGCGTTAAGAAAAATAAATGACAAAAATATTGTCCGAGATTCA
CTTAGAAAACTAAGTCTTTACGGCACATCTTTCCACTATTTTGAATCAATTGTAGCCGAC
AACTTTCCTAAAACACTTAGTGATTATGAAGTTGATTCCATATCTGAAATCAACGATGCA
CAAGAGTTCAATTGTTCTATCCTCTCGCTCCCTATCGATTACTGTAAAATTGTCGGGAGA
AAAAACTCTTCTTATTTAGTGGCTTTTGATGTCTCCTACTTTGATCAATTCACAAGCAAA
GGGAGATCTTTAAAACTTAAAAGGTGGCCAAAGGAATTTAGACAAGGTTATGTTGAGTAC
AAAAAAGATCTCAATAAACGTTGGCTCGTATTAGACAACAATAAGACAATCACCGTTAAA
GGCAGTGCTGATATGGAAGATCAATGGGGACGACCGATTGGACTAGCTGCATTTGTTGAT
ATGGTTTATGACGATTATTTTGTTGATACAAAAAGAAACATCCTTGATGATTTGAACAGT
ACATTAATTTATCAAACATTGCCCGAAGGTGAAAAGAAAGGTGTTTCTTCCTTAACGCAA
AAGCAACAAGAGCAACAGCACAACAGCATCAAAAATGCCTTAGTTTCTAAAGGCGCTGTC
AAAGGGATAAAATTCTTCTCTTTGGCCTCAGGCACTAAGCTAGACAAACTTGAGACAAAC
GTTGATTTCCTTAAAGTCAAAGGTGAAGATGAATTAATAAAACGAATATCAACTAACTTA
GGTTTTGCAGGTTCAGCGTTAAATGGTCAAGACGGAAATTATTCCTCTCAATCTACAAAC
ATTGAAATGGTGTCCTCACAAATTTTCTCCTGGTTAGAACAGATCTCTAGTGAGTTTAAC
AAAGTCATTAATGCAAATATCATTAATAATCCCAAGTCTTATGTGGAAGTTTACTATCTC
CCCCTTACCCACGTTAACCGCAAAGAAAAAGTGCAAAATATGAAAGACTTGTACACGAGT
GGCCGAGGAAGTTTGACTGCTTGGATAGCAGCTACTGGGTGGAATCCTGATGCCTACTTA
TCATTAATGGAATATGAAAAAGAAGAAGGATTCGATGAGAAGTTCCCTGTTCATGCCACC
TCCTACACTATGAGTAAGAATGATAAATCTGCTGGTCGTCCCGAAGACGATAGTTCTCAA
AATGAAAACACGATCAAATCCAAAACAAATAACAGTAACGGTACGCCCTCTGGCTTATGA
AGGGAGGTGAATTAATATTTGAGAAGTGCAATCTTAGAGATTAATAATCAACGAAAAGTA
AGTGGACGAACCTTTGTAAAGTGGGTTGTTCTTGAAATACATGAAAACAATACCCAATAC
AATAAAAACGGTATTACCTGGATCGAAAAACACGTTAATGCAAACTTAAATTCCATTAAG
GATATGCCGCTGTGTGTAGAATTTATTGATTGTGAAAACAGTGAGCCATTTGGTCATGGC
ATGACAGAAATTAAAGATGGAACTCCCCTGTTTGAAAACAGCACTGTAGTTGGTGTTACA
ACCAATGGATATATCGACACTATAGAAGTAAATGGTCAACAAAAAAGAGTGTTAATTGGT
GAAGGCTTTATTTACAACCAAAGGTACCCTAAGTTTGTACAATGGCTTAAATCGAAAATG
TTTGATGGCGAATTCCCTGAGACCTCAGTAGAAATTTCTGCTGTTGAAGGCAGCTCTTCA
ATTGAGTATGACGGTGGGTATAAAGAAAAAGGTCGTATACCTATGAGATTTGATTTCACC
GGCGACGCAATTCTCGGAATTGACCCAGCTGATGATGCTGCTGTCTTACTGGAACTAAAT
AATAATCACAAGGAGGAACAGTCAATGGCAAAAACACAAGATGAAGCATTAGTTGAATTG
AATAATAAGCTAAACATTGAGAATAAAGCACTTGAAACAAAAGTGACTGAACTTAATGAG
GCGCTCAAGAAAAAAGATGAGGAGTTAAATGCTGCAGTAAAAGCAGCTAAAGATGAGAAA
GCAAAAGTTGAGGAGAAAGAAAAAGAAATCAAAAAAGCAAAAGAAGAAAAAGAAAAAGCT
GATGCTGAGTTGAATTCACTGAAAGAATTCAAACAAAACGCAGAAAACGAAAAGCTAAAA
AGTGAACTAAATCAAGATCTCAATAAATATACAGAGAAAGAAAAATCGGTCGCGAAAGAA
AAAATCGAACTCTTCTCCAAATCCCCTTCGTTTGAGCTAAAGACACAAATTCTCTCTGAA
ATTAACTCTTCAATTGCTCAATCATTTATTGCACAACGTCAAAAGAATCAATCAACTGAA
ACAAATAGCACTAATGATAAAGACATTTTTTCAGAAATTAATGATGCTGGACAAGAAAGT
TCAGTATCTATTGATGATCTCTATTAAGATAAAATAACACTTTTATAGAAATGAGGAATT
TATATGTTCAAGTTTGGAACTATTGGTGCCTTCAAACAGGTGCGAAATAACCCGCGTTGT
AAAGCAACAAAAGATTTAGTGCCTGGCTTGGTTGTGTTACCAGATGACTCTACTGGCCTG
GCGCCTACCCCTGCCGATGCTACAGCAGCAAAGGGCGACATTTATGTTGTTGGCAATATC
ATTGATAAACCTGAGGTTAGAAACAAAGCTGATTTTAAAGTATTGAAAGATGAATACGTT
CGTGCTTTCCGTGTAACTGATTTGGCTGACCTACCAGTTGAATTGAGTCAAGATACAGTT
CAAGGTTTTGATGCTCTCATTGTGGGCGATGTTATTGTCCCAGCAGGTGATGGAACTGGT
CAATGGACTAAAGCTGGAGAAGATGTTGCTGATTATAAAGTTAAGCTTAAAGTTCTTGAA
AAAACTACATTCGGTGGTAAAGGTCTGTACTTAAAAGTACAAGCCTAATCCCTAACTTTT
GGAGGTAAAACTTATGAAAATTGAACTTAATAACGTAAAACGGGATTCAGATGTGTTTGC
TAATCCCAAGTTAAATTCAAAATCGCCAATTATTGAGATCTTCTCTGCAATTGCAACAGG
AAAAGATATTTCTAAATTCGGTAATAAAGCCGATACAGTTATGAAACATGTCAAAGATTT
AGCAGCTCAAGCTGTACTAGGAAACCCTGTGGCAAAAGCTGAAATAAATACAATTGTTAG
CTTGGCAATTGAACCTAAACTTATTTCAGCTGTTAAATTATTTGATTTCATGGGTACTTT
TAGACAAATCGGTTATGATCAACAACCAATGATGACTACATACGCACACGAATCAATTAG
AAGTGGTTTCCAAGCTTCTCGTGGAGACGTTCCTTTTGCTACTACAACTTGGAACGAATA
CCCTATTGGAACACAGACTATTTCAGCAGGCTATGCTGTTAATTACCGTGAAATCCAAAG
TGGAAACCTAGATAAAGTTGCTGAAGGTATGGAACAAGTTCAGACCGATATGATGAATAA
AGCTATGTATTATGTCGTAAATGAAATGTACAACGCCATTAAGTCAGCTACCGGTGTTAA
ATATTTCTCGGAAAATGCCGGTATTCAAAAATCTGCAGTTGATGACACTATTAAGAAGGT
TCGTAGATTCGGTCAACCATCTATCGTTGGTGATTATTCTGTTGTTTCTCAGTTAAATGA
TTTTGCTGGATTCCAAGCAGTCGCCGGAGATGCGACTAGTACTAAATTGCCTGAATCAGT
AATGGATGAAATCCGCAAGACAGGTTTACTGAGTACTTATAAAGGTTCTTCTGTTGTTGA
ATTACCTAATGCATACAACCTCACTGAACTTAACAAGACTGGAGATAACTTCAAAACTTA
CCTTCCTGAAGGTCTTCTATTCTTCATTCCTCAAGGTGCAAAATCTCCTCTTCAAGTATT
CCAACGTGGTGGATTAACTTCTATGACAGGTAACGATATCGTGTCTGGTACAGAGATTAC
TCGATTTGACATGGAAATCGGTGCAGGTGTAGCTAAAGGACAAGAATATCAAATCGGATT
AATCCGTGATGAAAATTTCGAAATCACACCTGAATAAAATCATTATGGAGGGCATTGTCC
CTCCTAAGTAAAATTATGGAGGGTATTATGTCAATTAATTTAGATAAGAAAATCGCTATT
AAAAATTTGTGCTCGTGGGACTTATATTTCAAAAAATTAGAAAGCCATGGAGATTTCCGT
TTACCTGCTAATGGCATTCGTCAAATTACAGTAGGTGAAGTTCAGTCTCAAGTTTTTGAT
AATGTGAAAATGTTTGTAGGCACTGATGGGCAAGGGTCTCATGCGAAAATTTTCATTGAT
GATAAAGAAACTAGGGTTCACCTTGGGTTTGAGGCTGCTGAAAATGACAGTGAGCAAGAA
GTGATCACACCTGAAAGAATCAAGCAGATTTTAGCTTACAAAACTCAGAAAACATTCGAA
GAAAATGTAACTAAAGATATCAAACTAGAATCCGAAAAAGCTCAGTTATTTGAAATTGCA
AAGAAAGAAAAAGTAAATGACTATAAAAAGATCAAGTTTATCGAAGAATTTACTGGTTTT
AAGTTTGATACAGAATCATAAGGAGTGATTTAATGACGCCTTATGAAAAAATTATCAATG
TTTTTCATTCTTTGTTTCAATCGAACGAAGTGTTGCCGGAGGGTCTTGAAAAACAGTTTT
TGATTAATGCTATTAGCGATTACGAAACAGATCTTACAGATCTTGGTTTCCATGAAGAAA
CTAATACGTTTGATGTCAAACTTTCAAGAGCTCAAACCCAATTACTCGGAATGCTTATGT
ACAGAGGATATTTAGGCAGATACAGAGATAGAGCTCTCAAGTTGAATAACGTAATTGGAC
GAGATATTCAATTAACAGGCTTAGCAAACACAAAAGCACAAGTAAATAGAGCATATGAGA
GCTTGTGTGATGATATTGATCAAAAAATTAGCAAGCTTAAAACCAATAATTTCGAGTGAG
GTGCTTAGATGTCAATAGATTGGTACCTTTCTTCCTCCTCGAATTATTTAAGTGGCTGGG
AAAACGATGAATTTAATACGAACAAATATGAAATATTTAAAGAAATTCTTGCGAATTCGC
CCGAAACATATGATATTGAGCTCAATCATAAGTCTCAACAGGTAATTATCCAAACAACCC
AAGACAGTGAAACTAAGAAAGTGCTTACCGTATTAGGATTGCTTAATCGAGGCGACTTGA
TTAAATATGATGATAGTTATTGGATTGTTAATTCAAGACCTACAGACAATAAAATGAACG
ATAGTGCTACTATGAGACAATGTAACACCTCATTTTTTCTAACCTCAGAAGACAAGTTAG
TCGATACTGGCAAAATTAACGAAATCACCGGTAAGCCAATTTATGAAAAAGTACCTGGTG
AAAAAACTGAAGTCCCCTGCATATTCGAAAGGACAACTTCAATAAATGGCACTGAATTGG
CGGTAAATCTTCCGGATGGTCAAGCAAACATTACAATTCCTTATCTTGTTCATGAAAAAT
TGAAAATCGGACTTACCCTCACCTTCTTTGGCGAAGATTATCAAGTCGATGATATAGACT
ATTCTAAAGTTTATGGAGACCACGGAACAATAAAATTGGTTGCCAAAAAGAAAGTTGGTG
AAATGGCATGAGCATGACTGTTGAACAGATGACAAAAGTCTTCAGATTAGTTATGGATGA
TGTTGAACTGAATCGGCTCTTGTATTATAAAGATGATCCTCTCTCCCCTTCTCATCCAGA
TGTTCAATCACTTGAAAATTATTATGACTCCACAAATGACTCACCCGCTATAATCAATAC
CATATTTAAGCGAGCACCTAAAACAGATGATCTATCGGATTCACCGTTATGTAGGATGTG
TGTTTATTTAGGGAACGCATTACCAAAACCATCCAACCAAAGTGCGATGCTTCTTGATCA
AGACTTGATGATTGATGTTTTCACCCATATTAACACCTTTGAAGAAACCGAATTTAGAAA
TCTTAAGATTAATGACAGAATTAATAAGCTCTTGTTCAATCAGAATTTTGCTGGTGTTGG
TAAGACAAACTCTTATAAAAGATTGTTAATTACTAATCCACCTGACGGTTACCTTGGATA
TAAATTAATATATACCTTTGGGGCGATGAAATGATTGATAGTGAATTCTTTATAACCGGT
GAACCAATCCCTACTGAATTTGGCGATTGTCGGTTTATAAAAGTTAAGGAATATGCTTTT
TTAACTCCGTACCTCAGCTGGTTTAAGATGTCTAAGAAAGAGATTATTTATACTTACAGC
AAAAAGGAAAATAATCAATTTGGCCAATTAGATGGTCTTATTGCCGAACTTAAAAAACTG
TCATTATTTGAAATTACAAGTATCCTTCCGAATTTTAAAGAAGCGTATGAAGTAATATTT
AGTACAGTTTTTAATGGCGTTGAAATTTTAGAGAAACTTACACCGGAAAATTTTGAAGCC
CTAAGAGAATTGGTCTTGAGAATGTCTTGTCTAAAAGAGGAAAAAATCAGCTCTAACCCA
GAGATACAGCGAGCTAACGAGCGCAGCAAAAGGGTGAAAAGTCAGGATTCAGATATGGTT
GATATGGCAGACATCATGAGCAGTGTTGCTGCTCACACTGGATATTTGTACAAAGATATA
AATGAAATGACTCTGTTTCAGTTATACATGACTTACTACAGAGTTGGTCAATTCAAACAG
TACGATACCTCCACCCTGTTTGCAACCGTTTCACCTGATGCAGCCAAACACATGGAAAGC
TGGGGAAAACATATCGACTTATTTGAAGAAGAAAAACACTACATAAGCAGAGAAAGTTTC
ATGAAACAAACTAAAGGTTTTGGTAAAGGCAGCGCATAGCTGTCTTTTTTATTATTTAAG
GAGGCAACAATTAGATGAAAACAGTTATTCAAGATACAGCTGACGTTTATTTTAAACGAA
AATCTGACGGTAAGCTTGTATTCACAGCCGAGGCACAAACAGCATCATTCTCCCAAGCAA
TCTCCGAAGAAAAACTCAGAGGTGGAATCGGAAATAAACCACTTTACATTCTTAAATCTG
AGAAGGAAATTAACCTAACTGTCAAAAATGCTTTCTTTGATTTAGAATGGCTTGCAATGA
CACAGGGTGAAACAATTCAGGAAGAAACAAAAGTAAAGGTTTTCGATAGAGAACATGGAC
TGATTGTAGATGATACAAACAAAGTTACTCTAAAAGGAAAACCTGTAAGCGATGTTACTT
TCTATAACAAAAAAGGTTTAACATATAAGATTGCTGTTTCAACTGATGGCACATATACAA
TTCCAACAGCATTTGCGGCTGCTAAAGACAAACTAACAGCTGTGTATCAAATTGAAAAAG
TCGGTAGACGTTTAGCCATTAAAGCCAGCAAGTTCTCAGAACGATATGAAGTTGAATATC
GCACCATTGCTTATAACCCTGATACAGAAGAAGTTTACAGTGACATCTATATCCAGTTCC
CTAACGTTTCTCCTTCAGGGGAATTTGAAATGTCATTAGAAAATGGAAATGCTTTAGCAC
CTGAAATTAAGTTTGAAGCGTTAGCAGATACAGATACAGACGAAATGGCTGTAGTAATCG
AAGCAAGTAGAGATGAAAATACCGCAGCTCCGGTTGAGGATACAACAGGTTCAACTCAAA
GCTCAGATCTTGGCGGAACAACTGAATAATTAAGGAGGCGTTTATTATTGCTTTTTTAAA
CCAGGACGGTGATAAATACACCTCTGCAAAAGATGATGGGACAGGTAATCCCATAACAGC
TGTATCAATTGAACGTTCCACTATCCCATTGGAGGTTGGTCTCAATAATGACCAGCCTCT
TAATGTTAATGTGGCCAACACTGCACTTGATGTAAATATAACTAATACGGCTTCTGTCCC
TGTTTTGGTTAAAAACACTGCAGCAATTAAAACCCAAGTTCAAAAATCCTATTCTGAATT
TGTTGTTACTGATGATGATACCGTAGCTACAGGTGCAACTAAGTCTTATACAGTTGATCT
AATCGATTCACTTGGTGTTTTCAGAACTTACGGTGTTGCTATGTACACAACTCAAACAGA
CAGCTCAAACAGCAAAGTTTTAGCAAGTATTTATTCTGTACCGAAAAACATCCCATTTTA
TTCTGCAACTACATCAGGTAATGATAGTTCTGTTTTATTCAACAGCATTGCCTTTGTTCA
GAATTACCCTTTGCAAAAACAATTAACTTTCACTGCTCCAAAAATACATCTGACAGTTAA
AGCAGCCGGGACAGTTGATCTAACTGGGTTAAAAATCGTTGTTTGGGGGATGGAATAATG
ACATTTGATGAAGTATGTGGTCTGTTCAAACAATTTGATGGCTTGGAACAAAAATTCCTA
TTGCTATCAGATGGATCCTATATCAGTGTTGATGATTTCAAGCAACGCTTTGAAGGCGAC
TTCAATGAGTACGAACCTTTAAGTTCGCTTCAGTCATCCCCTTCTTCTACCCCAGCGTGG
GAAGGTATATGGAATAAGCTACAAGAGGATGGGCTTTTTGGATAAGTCCTCCCCTCTTGT
TTTTCTAGATAAAAGACAGTTTTTATTCAAATTAAGGAGGTGGAGTTGTTGACAGAAACG
ACTGAAAATGTCGTAATCACGATTCCAGACAAAACTTCATTTACTTTTCACGACTCTGCA
ACAACCGCATCTGAAGGTGAAGAATTTGTAGTGGGTCATTTTCGGGAACTTACTGTTAAG
ATCTCTGGTTCCTCTACTTCTAGGGAATTAAAATTCTTTTCTATTGATGAAAATGGTGAA
AAAACAGAGTTGGGAGCAACGAACAAAACAGACTTCCAATTAGGAACAGGTACTCTAAGT
ACCAATGAGAATTGGGATATTGATATCGCTGGTCTGTATAAAATTATGGTTGAACTGATC
TCAGTTAGTGGCGGAGATGTTACAGTGAAAGGAATTGCAGTTAGCTAATGAGTAGCAGCA
AATTTGTAGGACAACTTAAACAAAACAACATACAAATCAACAATCTTAAAGATTCCCTAT
CACGTACTGAAAAACATATGACTGATTATGAAAAAGAATTGTCTAATGAGATTAATTCGT
TTATGGAAAGACAAAATTTCGAGCTTAAATCGCACACTGAAGATATAAACAATCCTCACA
AGGTGACTAAAACACAAATCGGCCTCGATAAAGTTTTAAATGTGGAACAAGCTTCAAAAA
CAGAGTTTGACTTACATGCCTCAAACATTGAAAATCCGCATAATGTCACAGCTGCTCAAA
TTGGACTTAGTAATGTTCTAAATGAAAAGCAAGCTACAAAAGTTGAATTTGATGATCACG
TTAAAAATTTATCTAATCCCCATTCTGTAACAAAAGAGCAGATAGGATTAGGGAATGTCA
CTAATGTTGAACAAGCCAGTAAAACTAATTTTGACAATCATGCGTCTGATAAAACTATTC
ATGTTTCAGAGGATGATCGAAACAAATGGAATACTGCCGAGGATAATGCCAAAGGCTATA
CAGATGAACACGCTAGTCGAAAAGATAATCCGCACGGCGTGACAAAAGTCCAAATCGGAT
TAGGTAACGTTAAAGATGTTGAACAAGCATCATTGACCGACTTTAATGCTCATAATTCTA
ATTCTATTCGCCACATTACCGCAGATGAACGTTCAAAATGGAATTCTAACCTTAGCTCAG
AGTCATTTAATAAAGCAGTCTGGTCTAATATTACATTACAAAATGGAGCAACCGCTGGCA
CCCGTACTCCTATATATTCTAAATGGGGCAACTTACTGTTAATCAGAGGACATATCGTAA
CATCAGCAGACATTATTTTTGGCACAATCCCAACAACTGCTGTACCAATTGGTGGCTCTG
TAAATCTAGTTCCAATCAGCGGTACTGGCGGAAGTGCAGGATTAATTATCTATGATACTG
GAGAAATGAAAATAAAATATCCAACACCAACTGATTCCTCAAAAGTTGCAGGTTATTATT
TGGATATTGCTGTTCCGCTACAGTAAACAGCAAGGAGGTTAAAATGGTACAAGTCTATAG
ATATGATGAAGATTTCATATTTGAAAAACCTATCCTAATTGAAGATGTAAATGAAGGGGA
TGAGTTTCTTCTTCCAGAGCGTTGCACAGAAATCCAACCTCCTTCTTTTTTTAAAGCAAA
GTTTGATATTAACAAACAAGAATGGTTCGAGTCTGCTACCCAGGAGTACATCGATAGCCT
AACACCTCTAACTCCTGTTCCAACAGATTTGGACAAAGTAAAGCAACATTTGGGTGACTT
GACATTTCAACTCATGATGGGAGGCTTTATTTAATGAATTGGTACGCTATAATTAAGGAT
TATTACAATGATGGAAACGGGGTTTGGGACGAATACCGAGTTAAGCAAGCTGTTATCAAA
GGAAAAATCACACCGGAAGAATACAGAGAAATAACCGGAAAAGATTACATTGAAGACGAG
ATGTAAATGTGATAATTTGTATTTATGAATATATTAAAAAACTTAATAATTGTATTTCTA
ATCTTCCTAGGCGGATGTTCCACCACTTCCCACTCTTCTATTAAAGGGTCGGCAAAAACT
GAAAATCCTCCCATTAGTAATTACAACCCACTGATTATTGCTCACAGAGGAGCGTCTGGT
TTAGAACCAGAACATACCGTATTATCTTACAAACGAGCAATTAAAGATAAGGCAGATTTT
ATAGAAATTGACCTGAGACAAACTAAAGATGGCAAGTTAGTCGCAATACATGATAAGGAT
GTTGAAAGAACAACTAATGGAAAAGGAAAAGTACAGGAACTGACTTTGTCACAATTGAAA
AAATTCAATGCAGGTAAAGGGCAAAAAATATTAACAATTGAAGAGATTATCAAAGAATTT
GGTCTCTCGACCAATTATTACATTGAAACCAGAGAAGATAATAATGGCAATTTAGTAATG
GAACAGGAACTTGTCGATATACTGAACAAATATAACTTAATCGCTAAACATAAAGTTGTC
TTACAGTCTTTTAGCGAAAAGAGTTTAAAGAAGTTACACTCAATAAATAAAGATATTCCC
CTTGTTCGTCTAATTGGTGATGAAGAGGTGAAAAGTTTAACAAGGGATACTCTAAAAGAT
ATCAAAAAATATGCTTATGCAGTTGGCCCTAACGCTAAATTAGTTGATGAGTCAGTTGTA
AAGAGAGTCCACGATGCAAATCTAAAAATACATGTGTTCTTTGATGCAGAAAATGAGAGA
AAGCTAACCAAGAAAATGCTTGGTTTAAAGGTTGATGGATTGTTTACCAATGATCCAGCT
TATACTCTAAACGAGCTAAAATAAAATCATATTGAAGTTTTCCAAGACACCCCTTCTTGC
GGGTGTCTTTTGTTATGAAGAGGATAAAAAGGAGGAAATAAAATGGCATCAAAAAAGTTG
AACTTGGGATTAATCGAGGAAAGCGTCAGTAAATATGACAAGAAAGAAAAAGTCCAATTA
ACTGATGAGGCGCATGTGTTTATTTATCCACACTTCTCCCCTTCTCGGTTAACAAAAATG
TTAACAGGATTGATTTCAGATCCACAAGAAGCAAAAGAAGCAGGTATTAAATCCTTCAAG
GATATAAATCAAGCTCACTGGGCATTCTTCTCACTAATCAAAGAATTTACAGATTTGGGC
ATTCCAAATGACATTAAAAATAAAGTCAAATGGTATCTTAAACTGGTAGACTCAGAGTAT
TTCCCTTTGATTATTAAAAGTTTCCCTAAAGAAAGTCTAGAGAAGCTGGGAAAGGCCACT
ATGATGTTGCAACAAAACATAGATGAGTTATCAAAAAAATCTCAGGAAGAAGCTAATAAT
CTTATCCTTCAGAAAGTAGAAGAAATTGAAGATAGCACTGACTTGCAATAATGGCGAAAA
ATATAAAGGAAATTAAAGTAATGATTGAGAAAGCTGCCATTCAGTCTATACATAAGTCTT
CCTCCAATGTTAAGCAAATCATGATGAAAACTGGTCAAGATCAGGTTGAAGAGGATGTTT
ATGGCGCCTATAGTCCCCTACTCTATGAACGCACAGGAAACCTTAAAGGCGCTTTTACAA
CTAATAATGAAAGTAATGGTATCTCATTAGACAATACCAGAGAAGATGAAGGAAAAGATG
TTGCAACAGTCATTGAAACTGGAAAGGGCTATACATATCCAGATTTATATGGTTATGGCT
ACGGGAAACCTCGTCCTTTTATGAAGAATACTGCCGAGACTCTAAAAGATGGACGATTAA
CAGAGGCATTAAAAAGTGATTTAAAAGCAGACGGAATTAAAACGTACTAATGGCGGTGAA
TTAATGACCAAATCAATTGAAAAGAATATGCTCAGGTCTCGAGCAACAAAGCTTCCCGAG
GTCACGGAATCAATGTGGGAGCAAGTTGACGAGGAACATAGAAACTTAGTTCAAGAGTTT
TTAGATGCACACTCGTTTAGAGATAAAACACGAAAACAATATTACTCCTCCCTTCGTCAA
TTCTTTTGGTGGGTACATACCTCTCTTAACGGCAAAAAACTTTATAAGATCTCAAAACGT
GATTTCATTAGGTATCAAAGTTTCTTAAAAAATCGTGGAATGTCTTCCAGTGGGATTGCA
TTAAAAAAAGCTGGTGTATCTTCATTAAACAACTATATTGAAAATGTTGTTGCAGAAGAT
GATGAGAATTATGAGAAATTCAGAAACTTCACCCGTGGACTCCCAGCTATTCCAAAAACC
ACAACATATGAAAAAGTAAAGGTTACATATGATGATTACAAGCTAATGATGGACGCCCTA
AAAGAGGACGAAAATTATTTAGGAATGGCCTGGCTTGCCACAGCTTTCAATGTTGGCGGG
CGAAGAGCAGAACTCATACAGCTTAAAACAGAAATATTAGATTATCCTATCCCCGAAGGT
CAGTCATATGTGATGAGTCATAAGGTATTTGGAAAAGGTAAAGGTGAAGGAAAGCCTCTT
GAGTACATGATTAACACAGAAGCATTGGAGTACCTTCGATTGTGGCATGAAAAACGCGGT
TATGATCATGAATACCTCTTTACTACTCAGTATGGCGGAGAGCCTAAACAGATGTCAGAG
TCTTGGGCTGATTATTTTTGCTCGGACGTTTTATCAGACATTCTTGGCCGGCGTATTAAC
CCTCACCTCTTCAAAGCCTCATGCATCACTTATCTCCTAGAAGTTAAGAAAATCAAAATT
GAATTGATAAGCAAATATGTAGCTCATCATGAAGATGTCTCAACAACAATCAAACATTAT
GATTTACGGGATTTTGAAGAAGAAAAGAATCAAATATTTGTTTAGTTAAAATCCCTCTTT
TATTCAGAATCAAGATTCCTCTTTTGAGGGATTTTGCTTATGTATGAAAGCTTTGTAAAG
ATTCTTACTTTAATTTTCCCATTTATACCCGATAATCACTTTGAGGTGATTTTGAAATGA
ATAGTGAAACAATAATTGAAAAACTTCTGTCGCTTGATACTGACCAGATGATCCAATATA
TTGAAATAGACTTAGGATACCGGAATAAAACTGTTGACAGTCGAAAAGAGATTCTGGATT
CATTGAGAGGTATTGATAGTGACTCATTAATTTTTATAGAAGCAAGACTTGAGAATCTTC
AAAAACAATTTGATCACACTAAACATTTACCATGGATTTTGGCAATTTGGAATATAGCTA
TCGGGCTATACCAGACGTTATTTAAGTCTTATCCTCTTTTAAATACTTTACTGGTTGCTG
GTGCAACACTTGCATTTTGGTGGGCATACTATAAAGACAGAAAAAAGTTATTGGCAGTAA
ATTATCTGAGTGATTTGCTTGGAAGGATAAAGAAAGAAAAAGGATAATACTAAATGATCT
TTATCAATTCTATTTATTAGCTTTTATATGGGAAATTCCCTAAGACAACAATCCGTATAA
AGAGAAACACAGAACTATTACATAAAATAAGAAAGAGGAACGCTTAATGCATTCCTCTTT
CTTTGTTTAAAGAATTCTGCTGCTAATTCGCTACGGGCCTTTTACTTTTGAATAATCGTA
TGATAAAGGTGAACGCCGATGAACAAATCAAGCTAACTAACAACAAATTTAAAATTGAAA
TGGCTTGTAATCCATCAGTGTTTAATTGGAACCCGAAAAACAAAGCGAAAAACAGAAAAG
ACAATGTGAAGGATTTAGAAAGAAAAAACTGTTTCATAAAATATCACCTCCTTTGTTTAT
TTTACGCTTGTTTTCTTATAAACTGTTCCTTTTTTATTGCCTGTTAAATAAACTTTGATA
TATTGATCTTGGACTACCAAGCCATAACCATTAATTTCGAGACCAAAGTGGAAATTTCCT
CTTCCGTAAACCTCAGCGTAATTAGATCCTTTTTTATATGTGCTCTTTTGCCAGTTGGAA
ACTTGCCAGATGGACAAGAAGCCTCTTGTATACCAGGCATCATTTAACTTCGGTTTAACA
TCGGTACCATTATATTGGAAATACCCCTTTGTCTTAACTGTGAAAAGCTTCATATTTAAA
AAGTTTTTGGCCGTATAGCTATGTGTGTATGTTTTTGTGTTTTTGTATTTTGCTGCTGCT
ATTTCAACATCAGATGAAGTTGGTGGTGTTTCTTCTTCGATGGTAGACTCAATGAAGTAA
ACTGGAGTATTTGTGAATGTAACGGAGATGTTTTCGTTAAGTTTGTGTGTGGTGAATTGA
CCTATATCAACGTTTGATTGGATGTACTTATCAATATCAAGTTCTTTTTTTGTGTTGTCA
ACATTCGGTAATATTGTTTTGCTGTTAGTTTCAACATAATATTTTGTCAAAGCCTTTTCG
GTGAATTCGTTTTTAGAATTGAACTGATCTACTGCATTTTCTAATTGTTCTTCATCTTGA
GGATTAGAGATTTTTAGTGTAACTAAAAGCAAATCTTGATATTCTTGAATTGAATTGATC
TCATTCTTTTCGCTTGCACTTGCTGTTTTACTTCCAGTGGCAAATGTGAAAGATGACAGA
ATTAACACGAAACCCAAAATAGAAAAAAGTGTTTTTTTTAATTTCCCCATAGTTAACAGC
TCCTTTTTTTGATTGATAATAGAGCCTTCTATGTTGATTCAACCTGTTGTAGGCATTTTA
TAATACGTCCCTCCTTTCAATTAGAACCATAACATATAATCTATGTCCAATTCCATACAT
TTTAGCAATTTTAAGGTAATATTATTTACTCATAAGTGAATGACATCCAAAAATCACAAT
AGGACATATAAACTATTCCCTTTCTAGTGAAGGGAATTTAATATTGATATATTAGAGAGC
CATTTTTATAACAATAGATAGCAGGTAAAGGCACGTTCTATTCATCCCACTCTGTTCTAA
ACTTTTGGCAACAGTGGTATAATGTAGGAAAATGATACCGGCGGTGGTTGAATGGGATAT
AAGTTAATGGCTTATGGTGGCTATTTTTTATTCTGTCTTTTCTTTTTGTTAATGGATGGC
TGGAGAGGCATGGGAATTTGCTTAATAATTGCAGGATTAGCTCTATTAGCACTTGAGCCT
TATAAAATTAAAAGCCAAAAAAATATAGATAAACTAAAAGAAAATGCAGAAACACTTAAG
CACTTCGACGTTGGTTTTAAACCAGACAATTTCTTTAATACTTACAAAACTAAAATTGCT
TTTAAAGAATCTGATTCTCTTGTGAAAATATATCTGCTTAATAGAGATGAACATATTGAA
GAATACACAATCCCTTTTTCCAATATCATCGAATCCGAAATTGCTTTAGACAATCAAATA
ATTTCTAAAGTATCAAAATCAGGTATCGTAGCTGGCGGCTTGTTAGCAGGGGGAATTGGA
GCTGCAATTGGAGGGTTGTCTGCCTCTTCAATACAAAATGAAATGGTCAAATCTGTCACG
CTAAAGATTACTGTTGAAGACCTCAGTAAGCCTATCCATTATATCGATTTCCTCCCCACA
CAAGAAGTTGAAGGGTATAATACTCAGGGGTATAAAAAAGATAGCAATGTCATTCAACAA
GCACTTACGAATGCAGAATATTGGCATGGTGTTATGGATGTAATTATTAAGAAAGCAAAC
AAAGTCGCTCAATAACTGAGTGGCTTTTTTCTTTGTCCTCTCCCCTACTGAAAGGAAGTG
ATTCTTACTTGAGTCAAAACCTCAAAATTATACTAACCCCACAAGCTGATACCTCATCTA
AAACTGTCGAACAGTTAAATCAGCAAATTAAATCTCTGGAAAAGAAACTCAACTCCCTCA
AGCTCAATACGAATATTGATTCTACAACTTTAAAAGCTCTGCAAGAATTCTCCTCTGCTG
TCGATGTATATCAGAAAAACCTAAAATCCTATAATCAAACAGTTAGAGAAACCTCAACAG
TAATTAAGAATGCTGACGGATCGGTTGAAAAACTCACCCAGCAATATAAGAAGAATGGTG
AAATACTTCAACGCGAAACGAAAATAATCAATAATCGCAATACTGCTCTAAAGCAAGAAA
CTCAAGAGGTTAACAAGCTTACACAGGCCACTGAGAAACTAGGACAGGTTCAAAAAAAGA
CTGTGCAGAGAAATCTGCAAGGACAACCAACAAAGATTGTGCAGAAAAATCGTCAAGGGT
TCGATGATATTGTTTATACAACTGATCCTAAAACTAATTCGACCTCTTCAAAAACTACAA
CTAATTATGATCAACAAAGGAGAGCAATTGAGCAGCTTAAGCAAGATCTAGAGAAGCTTA
GACAGCAAGGTATTGTTACTGATACGACCATCTCATCTCTTGGCCGAAAAATAAACACAG
CTCAATCCGCTCAACAAATTGAAGCACTGCAAAATAGGATAAGGATGTTAGATGATAAAT
CTGCGGCAGTTGCTAAGAACAACGAATTAAAGAAAACTATTGAATTGTATCAGCGACAGG
CACAAGTGAATGTCCAAAACCTAAATACACGGTATGGCAGTTCAATGGGCTCTAGTAATA
GACAAGCTGTTCAAGATTATTTGAATGCAGTAAATAGTCTTAATGTAAGCACTGGAAGCA
ATAATGTCAGATCACAAATTCAAAGCTTGAATATGCAATTTAGAGAATTAGCCTCCAGCG
CTCAAGCAGCTGCTAATCAAGCCTCTTCTTTTGGAGCAGAACTAACCCAAACCTTCAAAA
GCATGTCTACCTATTTAATCTCCGGTTCTTTATTCTATGGGGCTATCTCTGGACTTAAAG
AAATGGTATCCCAAGCAGTTGAAATTGATACGCTCATGACAAATATCCGCCGTGTTATGA
ATGAGCCGGACTATAAATATAATGAACTTCTCCAAGAATCTATTGACTTAGGTGATACAC
TTTCAAATAAAATCACAGATATTCTCCAAATGACAGGCGATTTTGGGAGAATGGGCTTCG
ATGAAAGTGAACTCTCCACGTTAACGAAAACTGCTCAAGTTCTTCAAAATGTCTCCGATT
TAACTCCTGATGATACAGTTAATACTCTTACGGCAGCAATGCTCAACTTTAATATTGCAG
CCAATGATTCAATATCAATTGCAGATAAATTAAATGAGGTTGATAATAACTATGCTGTTA
CAACACTCGATCTAGCGAATTCTATCCGGAAAGCAGGTTCAACTGCTTCTACATTCGGGG
TCGAGTTAAATGATCTTATTGGTTACACAACCGCAATTGCTAGTACAACACGTGAATCAG
GGAATATCGTCGGTAACTCTCTAAAGACAATTTTCGCTCGAATTGGGAATAATCAAAGCT
CAATTAAAGCGTTAGATGAAATCGGTATTTCTGTCAAAACAGCTAGTGGAGAAGCTAAAT
CAGCAAGTGATTTAATTAGTGAAGTTGCTGGTAAGTGGGATACTCTTACTGATGCTCAAA
AGCAAAATACTTCAATTGGAGTAGCTGGTATTTATCAGTTATCCCGTTTTAATGCCATGA
TGAACAACTTCTCTATTGCTCAGAATGCGGCAAAAACCGCAGCTAACTCTACGGGAAGCG
CATGGAGTGAGCAACAAAAGTATGCTGATAGTCTACAAGCTAGGGTAAATAAGCTTCAAA
ATAACTTTACTGAATTTGCTATTGCTGCTTCAGATGCTTTTATTAGCGATGGATTAATTG
AGTTCACTCAAGCAGCAGGTTCTTTACTTAACGCTTCAACAGGAGTAATCAAATCAGTTG
GGTTCCTACCTCCCCTTTTAGCTGCAGTAAGCACTGCAACCCTTTTGCTCAGTAAGAATA
CCCGCACATTAGCCACCACCCTAATTTTGGGCACACGTGCAATGGGGCAAGAAACTTTAG
CAACTGCTGGTCTAGAAGCTGGTATGACTCGTGCAGCAGTCGCCTCAAGAGTTCTAAAAA
CTGCTCTTCGAGGGTTGCTTGTTTCAACATTAGTTGGCGGTGCGTTTGCTGCTTTAGGAT
GGGCGCTAGAATCATTAATTTCTTCTTTTGCAGAAGCTAAAAAAGCTAAAGATGATTTTG
AGCAGAGCCAGCAAACCAATGTCGAAGCAATTACGACCAATAAAGACTCCACTGATAAAC
TAATACAGCAATATAAAGAGCTTCAAAAAGTTAAAGAGTCAAGATCTTTAACTTCAGATG
AAGAGCAAGAATACCTTCAAGTCACTCAGCAATTAGCACAAACTTTCCCTGCATTAGTTA
AAGGCTATGATTCACAAGGAAATGCAATTCTTAAGACAAATAAAGAGCTTGAAAAAGCGA
TTGAGAATACTAAAGAGTATTTGGCTTTAAAGAAACAAGAAACAAGAGACAGCGCAAAGA
AAACATTCGAAGACGCTTCTAAGGAAATTAAAAAGTCTAAGGATGAATTAAAGCAGTACA
AACAAATAGCTGATTACAACGATAAAGGTAGACCTAAATGGGATCTCATTGCAGATGACG
ATGACTATAAGGTTGCAGCTGATAAAGCTAAACAAAGCATGCTCAAAGCTCAATCTGACA
TTGAGAGTGGAAATGCTAAAGTTAAAGATAGCGTCCTTTCAATTGCAAATGCTTATAGTT
CAATTGATATCAGTAATACTTTAAAGGCAAGTATTAGTGATGTTGTCAACAAACTTAACT
TAAAAGATAATTTAGATCCTGAAGAATTAGAAAAATTCTCCTCTTCACTAGGAAAGCTTC
AAGAAAAAATGCAAAAAGCTTTAGATTCAGGCGATGAAAAAGCTTTCGATAATGCAAAAA
AAGATCTTCAAAGTCTCTTAGAAACATACTCTAAATCCGATTCCTCTATTGATGTTTTTA
AAATGAGCTTCGACAAAGCACAGAAGAACATAAAAGATGGAGATAAGAGCTTATCTTCCG
TTAAATCTGAAGTTGGCGATTTGGGTGAGACGCTGGCAGAAGCAGGTAACGAGGTAGAAG
ATTTTGGTAAGAAGCTAAAAGAAGCTCTGGATGCAAATAGTGTGGATGATATTAAGGCAG
CTATTAAAGAAATGTCAGATGCTATGCAGTTTGATTCCGTTCAAGATGCCTTAAATGGGG
ATATTTTTAATAACACCAAAGATCAAGTGGCTCCTCTCAATGATCTTCTAGAAAAAATGG
CTGAAGGTAAAAGCATTTCTGCAAATGAAGCTAATACCCTTATTCAAAAAGATAAGGAAC
TTGCCAAGGCTATTAGCATCGAAAATGGCGTTGTGAAAATTAACCGTGATGAAATTATCA
AACAAAGAAAAGTTAAACTTGATGCTTATAACGACATGGTTACCTATAGCAATAAGTTGA
TGAAAACAGAAGTTAACAACGCTATCAAAACCTTAAACGCTGATACTTTACGGATTGACA
GCCTAAGAAAGCTACGAAAAGAACGTAAGCTTGATATGTCTGAGGCTGAACTTTCAGACC
TAGAAGTTAAGTCAATTAATAATGTTGCAGATGCAAAAAAAGAACTTAAAAAGCTTGAAG
AGAAAATGCTTCAACCTGGTGGGTACTCCAATAGTCAAATTGAAGCAATGCAAAGTGTTA
AATCAGCTTTAGAATCTTATATTTCAGCATCTGAAGAAGCCGCCAGCACACAAGAAATGA
ATAAACAGGCACTTGTTGAAGCTGGAACATCTTTGGAGAATTGGACAGATCAACAAGAAA
AAGCCAATGAAGAAACCAAGACTTCTATGTATGTTGTTGATAAATACAAGGAAGCATTAG
AAAAAGTTAATGCTGAGATTGACAAGTACAACAAGCAGGTCAATGATTATCCGAAATACT
CTCAGAAATATCGAGATGCAATTAAGAAAGAAATTAAAGCACTTCAGCAAAAGAAAAAGC
TTATGCAGGAACAAGCTAAGTTGCTTAAAGATCAAATTAAATCCGGTAACATTACTCAAT
ACGGTATTGTAACCTCTACAACTTCTTCTGGCGGAACCCCCTCCTCAACTGGTGGATCAT
ATTCAGGCAAGTATTCAAGCTACATAAATTCAGCAGCTAGTAAATACAATGTGGACCCTG
CCCTTATTGCAGCTGTAATTCAGCAAGAATCAGGGTTTAATGCTAAAGCACGATCTGGTG
TAGGTGCCATGGGATTAATGCAACTGATGCCAGCAACAGCAAAAAGCTTAGGAGTAAATA
ACGCTTACGATCCTTATCAAAATGTTATGGGTGGAACAAAGTACCTCGCCCAACAACTTG
AAAAGTTTGGCGGAAATGTTGAAAAAGCATTGGCTGCATATAATGCTGGGCCTGGTAACG
TAATTAAATATGGTGGTATCCCTCCTTTTAAAGAAACACAGAATTACGTCAAGAAGATCA
TGACCAACTACAGCAAATCCCTCTCCTCTGCCACTTCTTCAATCGCCAGCTATTATACAA
ATAATAGCGCTTTTAGGGTAAGCTCCAAATATGGACAACAGGAATCCGGTCTCCGCTCCT
CCCCACACAAAGGAACTGATTTTGCTGCAAAAGCAGGTACAGCAATTAAATCTCTTCAAA
GTGGTAAAGTCCAAATTGCTGGCTACAGTAAAACTGCAGGTAACTGGGTTGTTATTAAAC
AGGATGATGGAACAGTTGCCAAGTACATGCACATGCTTAACACTCCTTCTGTTAAAACAG
GTCAATCAGTTAAAGCCGGTCAAACTATCGGTAAAGTTGGTAGCACAGGGAACTCGACTG
GGAACCACCTTCATTTACAGATCGAACAAAATGGAAAAACAATCGATCCTGAAAAGTACA
TGCAAGGTATTGGAACATCTATTTCAGATGCGTCACAAGCTGAGGCAGAACGGCAACAAG
GGATAGCTCAGGCTAAATCTGATCTTCTCTCCCTTCAAGGAGATATAGATTCAGTCAATG
ATCAGATTCAAGAACTTCAGTATGAACTAGTTCAATCCAAACTCGATGAGTTTGATAAAA
GAATTGGGGATTTTGATGTTCGGATAGCTAAAGATGAATCAATGGCTAACCGATACACTT
CTGACAGCAAGGAATTCCGCAAATACACCTCTGATCAGAAAAAAGCTGTTGCAGAACAAG
CTAAAATCCAACAACAAAAAGTTAATTGGATTCAAAAAGAAATAAAAACAAATAAAGCAT
TGAACTCCGCTCAACGTGCCCAGCTTCAAGAAGAGCTTAAACAAGCCAAACTAGATTTAA
TTTCTGTTCAAGATCAGGTTCGTGAGCTACAGAAGCAACTTGTCCAATCTAAAGTTGATG
AGACGCTTAAGTCAATTGAAAAGTCATCTTCTAAAACCCAAGGGAAAATTAAAGATGTTG
ATAATAAAATTTCAATGACTGAAGAAGATGAGGACAAGGTTAAGTACTATAGCAAACAGA
TAAAGCTCATTCAGCAACAACAAAAGGAAGCCAAAAAATATATCAAACAGCTTGAAGAGC
AAAAGAAAGCTGCGAAAGGTTTCCCTGACATCCAGGAACAGATCACTGAAGAAATCGAAA
ACTGGAAAGATAAACAGAAAGATTTTAACCTTGAGCTTTATAACACCAAGAAGTCGATCA
AGGATATTTATAAATCATTGGCTGATGAAGTTGTATCCATCTACAAAGAGATGTACGAAA
AAATGCGGGATATTGAGTTAGAAGCCCATCAGAAAGCGACACAAGATAAGATTGATGAGA
TCGACAAAGAAGACGAAGAAGCTAAATATCAAAAGGAATTGAAGGAGAAAAACCAAGCAA
TACAGGAAACAAAAGATAAGATCAGTAAACTTTCCATGGACGACTCCTCTGAGGCTAAAT
CACAAGTCAAAGACCTAGAGAAACAACTTCAAGAACAACAGGAGGCTTTGGATGAGTATA
TAAAAGATCGTAGCAACACAAAACGGAAAGAAGCCCTTCAAGATCAGCTTGATAAAGATG
AAGAATCAATTAACAACAAGTACGATGACCTGGTAAATGATGAACGAGCATTCAAAAAGC
TTGAAGATAAGCTTATGGATGGTAAAATCACTGATATCGCTAAACAGCTTAATGAATTCA
CCAAGTTCATTAACGAGAATATGAAGTCGATTGGGAAAAGTATTTCCAATAACTTGATTG
ATAAGCTTAAGGACGCTGCCAGTGCATTAAATACCGTTACAACTGGAAATACAACAGGTA
AAAAGGTGTCATCATTTGCTTCTGGAGGATATACAGGCACAGGACTTGGAGCAGGAAAGC
TTGCATTCTTACATGACAAGGAACTTATTTTAAACAAGACAGATACTGAAAACATGCTAG
AAGCTGTAAAGCAAGTTCGTCAAACGTCTACTGATAACTCAGTAAAGACTGCCTCTAAAT
GGGGTCAACCTGGTAAAATTTCAGATGTTTTAAGTAAGAGTATCGCCCTTGTCACACCAA
CAATGAACGCTGCAGTTGCTGGTCAAACAAATTTAAGTAAAGGCTTAATTCCAACTCTTA
AGAACTTATCGAAACCTACTGTATCCCCTTCTTCAAGGGATAGTTCACCTACATACAATA
TCCAAATAGACAAAATTGTTGAGACCATTAATGAATCGGGAAATCCACAAGAAACTGCAA
ATTTAATGTATAAACAATTTGTAAATGGTCTTAAAAATACTGGACTAAATTTCAACATCA
CATGAGTCGGCTAAGATTGCCGGCTCTATTTATATTGGGGGTGAAAAATTGATTAGGCAA
AGCCAATATTTCATGTTTGATAACGTAAAGTCGATCGACTACGGTGTGGAAAACGTTAAT
ACAGAGTCTGGGTTAGTTGAGGAATCTTTTCTAGGTTCACGATCAGTTAATGAAACCTAT
GTAAAAGGAAGATCAGAGCCATACACTGAAGGTGTCAAAAGAGAATCAAAACAATTCCCT
TTAAACTTTTATGTTGGTGAAAATTATGATGAGAAAAAAATAAGAGCAATTAAGCGCTGG
CTAGATGTCGATGATTACAAGCCTTTAGCGTTCAGCGAAAATTTAGACATTGTGTATTAT
GCAATGCCCGTGGATACCAGTGATTTAGTCCATAATGCGGCTAGACATGGATATGTTCGT
TTGACTATGAAATGCAACTCCCCTTATGCATACAGTCGAAACACAAGTACCCACTCCTTT
GATATATCATCAGGAATGAAAATCATTGAACTCCATAACAAAGGCGATGTTGCGATTTAC
CCCACTGTTGAAATTCTAAAAATTGGCAACGGCGATGTAAAAATCGAGAACCTGAGTGAT
TATACTGAACCCTTTATATTTAGCAATCTAAAAGACAGAGAAATTGTTAAAGTGAATGGC
GTCAAAGAAATTATTGAGTCGTCTTTATATGGGAATGAAAGATATGATGATTTTAATGAC
AATTATATTAGATTGGATTACGGGAAAAATCGATTAAAAGTGACCGGAAAATGCAAACTG
AGATTCACTTTCAGATTTAAGTATCGGTAAGAAGGTGGAAAATTGATAACCATTCGCAAG
GATACAGAGATAAAAAACATACGCTTATCCCTTGCTAAGCCAGATAAGACTAAAATAGCC
AACATTGATGAAGTTCTGAATCCAACTGTAACTTTAAATCATGGAAGCAGCGTTCACGAA
CTCTCCTTCTCTATTCCGCTTAAGGCCACCTATGATGGGGTCACTAAAAGGAATCATGTT
GTAGATTTACTAAAACCCTGGTACCTAATTAAAACTGAGTTCTATGGGCTTGCGATTTGG
TTTATTATCACAAAAAGAACCAAGTCTTTCAGCAGTGAAATGGATACTGTACAAATTGAG
TGCAGATCTCTTCAACATGAATTGAGTAGAATAAACGTTCTTAAATATGAGGAGACATCT
AAAAATCTCCAGGAAGTAGTTACAGACTGTTTAAAGAATACCAGTTGGACGGTTGGATAC
ATTGATACTCTCTTTAACATAAAACGGAGACAGTTTGACGTATCATCAACTAACAAGCTT
GATTTTTTATATTCAATCTGCGAGAAGTTCGATGCAGTCCCAGTCTTTGATACAGTAAAT
GAAACTGTAAGCTTTTATAAAGAATCAGACATTTCGAAATACAAAGGCCTTAAACTGAAC
CCTCGGCAATATATGATTAGCATGGACGATTCTGATGATGCAGACGAATTGGTAACAAGA
CTGTATGCTACTGGAAAAGATGGCATAAGTATTAATTCAGTGAACCCGACTGGCCAATCG
TACATTGATGATTTCTCTTATTTCCTCTTCCCCTTTCAACGTGACGAACAACGAAATGTA
ATTTCCCACAGTGCCTATATGCCAGATGAACTTTGTCATGCAATTCTTGATTATAATGAT
CTTGTTAATAGCGAAGGAAATGCGTTTAATAAGCTTCTCACCCAAAAGAACGAAGCTGAA
ACTGGTTTAACCGAATTGAATAATGAGCTTTACACACTTGATCTAGAAGTCCAAAAGTTA
TTAGATCGAATTGAAGTTGCGAAGAAAGCTGGAGATGACACAAGTCAACTAAAAGCTCAA
CTTGCCGTAAAGCAGAAAGCAGTTGCAGAAAAGAAAAACCAAATTGCTACGATTGAATCA
ACAATTTCTCAAATATCTGCTTCAATTTCTAAGCTTAAAGAAAAGCTTTCTTTTGAGAAC
AATTTTAGTGAAAATCAGCAAAAACTGCTCTCACGTTTCATTTCGACAACTGAGTGGTCA
AATGACAGCATCTATGATGAGAATGAACTTTATGATGATGCCAACGAAGAACTTGAAAGT
CGTAATACACCACCAGTGAATGTAACACTCGATATTGTTAACTTTTTTAACTGTATTAGT
GAAAAACATAACTGGGATAGGTTCAGTTTAGGAGACATAGTACGAGTTCAACAGAATGAT
TTAAATACCGATATTAAAGCCATACTTTCAGCAATAACAATTGATTTTGAACAATCAAAT
ATTAGTGTCACAGTTACAAATGGAAAAAGAGTTCAATCTGATTTTGAGAAAATCATTAAG
ACTGTTTACAGAACAAACAAAATAAGTACTGAATTAAACAAAAGAAAGATTGAATGGGAC
AAAGTCACTGAAAACTTCAATATCCGAAATGACAGAATCTCAGTACAGCCGGCCCCTCCT
GCCATTGCTTCTGATGGCACTGCAATTACCCACAAGGTAAATGATAACGGTTCAGTTGAT
ATTACCATTCAGTGGGACTATGTTTATTCCGATGAGGACAAATACAACATTGATGGATTT
GAGGTTTATTTGCATGGCAGTGATGACAATGAGGAGTACACATTTGGCTCTGTGCAAGCT
AGTGAGAACTTACAAAATGTTAAATATGACAGACGTACAGCCACTTTTACCGGATTACCT
TCAAATATGTACTACACTATTGGTGTCCAAGCATATCGAAGAGTAGATGCAGATATAGAT
ATAAATCAGATTCTTCTTTCGGATATAGTTAAATCAAGCCATCCTTCTGAAAACCCCTAC
CTCCCTTCTCCTTCAATTGAAGTAAAAGGAAGCCTTAGTGGAAAAGTTAACGGTCTCTAT
ACAATCTCCACGGAAGCTAAGCCAGAAGATCCAGAAACAGGGACAATTTGGATTGACCCA
AAGACTAATAAACAGGAACTGTTTAACGGAGAGGAATGGATTGTCTCATCTGCAGGATCA
GCAGACTCCTTGAATGGTTTTCCTGCTTCTACATCAACTTCCCCAAACTCAATCCCCGTT
CGAAATGAATCAGGGATAATTAGTGGTTCAATAGATGGTAATGCAGAGATGTTAGGTGGA
CGGGCAGCATCTGATTATGTATTAGTTGAAGATATCCTCACTCCCCCAAAGTTTGCAAAG
GGTTCTTATATAGGTGACGGTACTCCAAGTAAAGCAATCCCACTCACCTTTACTCCCGAT
TTGGTAAAAATAACTCCAATTTCAACCGAGGACAGTCAACTTGTTATTGAAAGCACTTCG
GGCGGTTATACCTATCAGGTAACTTCAACCGGATTATCCTTAAAAGGCGGAGATACAGGT
TACGGCGCTTTAGGCAACTTCATGTTTATTACAGGAGCAGATAGCAATTTTAGGGGCAAT
AAATTAAACGTTAAATATATCTGGGAAGCTTATCAACAAAATTAACGGAGGTGATTAAAC
TGGCGGATTTTGCTGAATTATACAATGACCCGATACTAAGTAAAAAGAGAATAGGTTCAG
TTGAAGACCCGTACCTAACTTACAATGAAACATTAACAATATTTAATGGAAGAGCACTCC
TAACTGAGATTCCGAACAGAGAATTTCGTGTTGAAGTTACTGGGGACAATAAGGAATGGC
GAGAGATTGAAGATGGAGAACTTGACGACAACTATTTTAAGGTTGATTACCTTATGGGAG
TGGTCTTTTTTAATGCCTCAAACGAAGGAAAATCGCTTACCTTCAATTACAGTGGCGAAG
GAGCTTCCTTCTTTCCCGCCTCTCGAATTTGGATAAAGCGTCAAGGGAATATGGTAATTG
AAACTCTACAAGGGCTTATTGATGAAGCTGAAGATGCAATAATTCGAATGAATGAACGGA
TTGCTGAATGTGAACGTGTTACAAAGCGATGTATTGAAATAACTAAATGGTGCAGAGAAG
CTACATCCGATTATGAATATGTTGTTGAAAACACAAGGAAAATTTATAAGCCTTCAGTTT
ATACATACGCCGATATTATTACAACATATCCAAACCCGCTCATTGGCTGGACTGTTGCAG
TTAAAGAAACAAAAACAGTCTATAGGTGGGATGGATTTGACTGGGTAGACATTGGTACTT
CAGAAGTATATGAAGGTTTCAATATTTTATTAAGTGCTGTCGAACCGTTTAGTACAAATT
ATATATGGTATCAAGATGAAGGCTTGGTACCTGAAAAACAAAGAGTAATCATATCAAATG
TTGCACCTGAATCAGGTATGGTTTGGTATGAAATTGATTAGAAGGAGAATCTACTAGTCT
CTTTTTTAACTTGGAGGAATTAGATGGGATTTAAATATTATGATAAAAATACCGGTTCCT
ATGTTCCCATGTCGATTGAATTACTTAAATCAGATGGCGTTTCTTACACTGCACCCTCGA
TTAAGCAGACTTTCGAGGATATCTTAAAACAAGTAAGCAGTGTTTCAAGTAGCGTCACTG
AGAAAGTTGATGGGCTATCAAATCAAATTGGGAACATAGATGATTTTCATATTACGGGTA
CAAACCTTGTTGAGAAGATATTAAATGCATTAATTCAGCGTAGAGTTAGCGTTACGGATT
TTGGAGCTAAAGGCGATGGTGTGACTGATGACACTGCAGCCTTTAACAAAGCTTTTGAAA
TGGGAAATGCAGAAGTATTTGTGCCAGCCGGAACATACATGGTTAAAGGCTTGAAAGTCC
CATCCTACACTAGATTATATGGAACAGGTAAACTCTCAGTTATTAAACTTCATAAAGATG
CCCCCGCATACAGCCACGTCATCACAACTGTTCAAAATTCAAAGTACATTATTTTTGAAA
ACCTCTTGCTTGACTGGAACCTTCAGAAGACTAACAACAGCATTTCCTCTGGCCCCAACT
CAAGTTGCTTAAACATTACCAATTCACAATTTGTATGGGTAAATAATGTTCATGCCAAAG
ATGCAGGATTACACGGGTTTGATGTAACCTCTCCTTCTTATAACTCCCTTACAGATACAG
AAGATGTTTATCAACCAGGTGGAAGTAAATACGTTTGGATTAATAATTGTACAGCAACGA
ACTTTGGCGACGATGGTTTCACAACCCACTTCTCAGAGTATGTTTTTATAACAAATTGTT
ATTCATATGATGGAAACGGATCAGCTCATACATCAGGTGCCAGCAACACAAATGGATTTG
AAATTGATGATGGTTCAATGAAAGTTTGGCTGATCAACTGTGTCAGTAAGAATAACTGCC
GAGGATTTGAAGCTAAGGCTCATGAACATGCACCAGCAGCACAGAATGTCACCTTTTTAA
ATTGTGTATCTGAAAATGATATTCGAAGTTTTGATTTTAGACACATTGGATTCCATAAAG
CTAGTGACCCAGAATCTAAAACTGCAAGAAATATTATGGCTTCTAACTGCACAGCAATAA
AACCAATTTTCAACGATAGGTTATACGCTGGAATGACACCAAGAGCTTTGGTTATTTCTG
CTTACAAAAATGTTAACATTTCTAATTTCACAGCTATCGGTGACCCTTCTTATGACTATA
AAGGTAATCCAGCTATTGCAACTCAATATAAAAGCAGGAACATTACTTTTAATAATGTTT
CTTCATCTGGATTTAAAACAGCTGGAGCAGATATTTATATTTATGGAGGAAGTCAAAAAT
CTGACTTTGTGTCCTTATCAAATATAAATGTTCTTGAATCTGCATTAATTGGCATCAGAA
TTGGCAGTGCTATTAAGAACGCTAGTGTAAATCAAGCAAGTTTAATTGGTTACAGCAAAG
AAGGGTCTATTGGCTTGTATTGTACAAATTCTCAAGTTGACATTAACGCAGTCAATTGTG
ATAAATACGCTATCCCCTCGAAGATTGCCGGAAAAGCCTATACATCCTTTGTACCAAAAA
ATATTAAAGGTGGCACAAGGATTGCGACAACTTCTGGCTACGCTGCTAAAAATACTAGTC
TTGTAGCTGCTTCTTCTGGTGGTGGACAAGCAACGGGTACTGCTTCTGCTGTTATAGCAA
CAACTGGTGGATCTAAAGCCGATGGCCCTCGTAACGTAGTAATCGCTTCATCTGGCGGTT
CTAAAACCACATCTGAAGGCAGTCGTTCAATGGTTGCCGCTTCAAATAACTCTTCTATTG
AAGGCACTGGATCATCTAGGATGGTCATAGCTTCCCAAGGTGTTGCCAATAAAACAGGTT
ACACAGTTGCTTTAGGATATGCTGCTACAGGTGCACCCTCTACAGCAAATACAAAGATTC
AATTAGATGCAAAGAATGGGAATATTAATCTTACCGGTCAAGTTAAAGGTGCCTCAACTT
TCTCAGATTACGCCGAGTATTTCGAATCGATTGATGGTAAAGCCATTCCTTCTGGTTATT
TTGTAACTCTAGAAGGTGACAAAATCAGAAAAGCCAACGCAGGAGATAAAGTTTTAGGAG
TGATTTCTGAAACAGCTGGTGTAGTTTTAGGTGAAGCAGCTTTTAACTGGCAAGGTCGTT
ATTTAAAGAACGAATTTGGCGGATTGATTTACGAAGATATTGATGTAACAGTTACCAATG
AAGACGGTACACAAAGAATCGAAACTAAAACAGTTCCGAAAGAAAATCCTTATTATGAAC
CTTCTGAAGATTATATTGCTCGGTCTGATCGGCCTGAATGGAATATCGTAGGAATGTTTG
GCCAGATATTTGTACGTATTGATGGGACTGTTGCAGCTGGTGATCGTATAATTCCTAAAG
CCGGTAAAGGGTCAAAATCTGAGGATGGTTCAGGTTACTACGTAATGCGTATCACAACCC
CGTATTCACAAGAACGAGGATATGGTGTAGCGCTATGTCTTATCACCCCTACAATCTAAA
TGCATTAAAAATTAAGGAGGTGTTTACGTTCTAAATAAAATATAGATTTTATTCAAAATA
CATACTTGAAAAACAGAGATAACAAGAGCATACGTGAGATAAAGAGAGATTGGGTTTAGT
CCCCTTCTCTCTTTTTTGTGCTCAAATTTAATTATTAGGTGGATAGATGGCAAGAAAGAT
ATCAGATTATCATTTAAAAAAACGTGAAGAAACTCAAAAGAAATTTATTGATTTATTAGC
TCAGAATAACTACATTCACATTTCTGGAGACATGGTAAATTCGAAAACAAAGGTGAAAGT
CAGATGTCGACATAATCACACATGGCAAGTAAACTACGAACACTTTAAAAAAGGTACTCG
TTGTCCAGAATGCAGGATAATTGAAGGCTCCCTTAAAAAAAGGCTTAACATAAGTACTGT
GAAAAGTAGATATGCCCTTAAAGGCTATGAGATTTTAAGCACCTATAAAAACTGTCATTC
TAAACTAAAAGCTAAGTGCCCTGAAGGACATATATGGGAGCACCTTCCCAGCAACTTCTT
TAAAGGTGAAGAGTGTTTTCAATGTAAAGGTGCTAAAAAATACACTGTTGAATGTGCACA
AGCAGCTTTTTCTGATCGTGGGTTTATCCCTTTATTCGATACATACCATCACAATAAAGA
AAATCTCCCTTTTCTATGCAAGGAACATATAGACTTAGGAGTTCAATACGCTCCACTTCA
TAACATGGTAAGAGGTTTAGCAAACTGCAGAAAGTGTTATTTACTTCTTTTCACAGGCGA
AAATAGCTCTAGATGGAAAGGCGGTATTTCTTCGTTAAATAAAACTTTAAGAGAAGCTGT
TTATGAAGTTTGGACGAAGCCCTCATTAGAGAAATATTCATTTAAATGTGCAATAACAAA
CTCTACAAAAGACCTTCATGTGCACCACTATAAAAAGAATTTTAGCGAGATTGTTAAAGA
AGCACTGAGCAATTTAAGTTTTGAACTCTAAAATTGGCGACTTTACTGTCAATGAGCTTG
AGCAAATTAAAAATGAATGTGTAAGACTTCATTTAAATTATGGACTCGGAATCCCTCTAA
CTAAGAAAATCCACAATCTTTTCCATGAAATTTATGGAACATCCAACAATAATGAGATTC
AATTCAACGAGTTTCGAAATCGCTATGAAAATGGTGAATTCGAGGCTCTTTTTAATTAGA
AATTAAGGAGATGTTTTTATGTCAGTTTTCACTAATAGCTACATTCCAGTCAATAAGTAT
ACTAGACCAGGTTTGAAATTACAGGGTGTGAAAAAATGCGTCCTACACTATACAGCCAAT
CCGGGTGCAGGTGCAGACAATCATCGAAGATACTTCAGTAATGCACAAGTTTATGCATCA
GCTCACATTTTCGTAGATAAGGCTGAAGCAATTTGTATCATTCCATTAAATGAAGTAGCT
TACCATGCAAATGATATTCAGCAAAGAGATAGTGCCGGAAATCCTTATCGAGGAGTTGCT
GCGCTGAAACCTAACGCTAACTTTCTTTCTATTGGAGTTGAAATGTGCCTTGAAAAAGAC
GGTTCATTCCATTCAGATACAGTTGAAAGAACTGAGGATGTGTTCGTTGAATTATGTAAT
AAGTTTGGTTTAGATCCTATTGATGATATTGTTCGTCATTATGACATCACCCATAAGAAT
TGCCCTGCACCATGGGTATCTAACAGCCAAAAGTTTGTAGACTTTAAAAATCGAGTAAAG
GCAAAAATGTCAGGCAAATCTGTTTCAAAAGCTTCTCCAACTAAACCAACAACCTCCTCC
CCTTCCTCTTCATCAGTAGCAAGTGGTTCTCTTAAAGCAAAAGTTGACGGTCTTCGTTTC
TACTCAAAACCATCATGGGAAGATAAAGATGTTGTCGGCACAGTAAATAAAGGCATCGGA
TTCCCTACAGTTGTAGAGAAAGTTAAAGTTGGATCTGCCTATCAATACAAAGTTAAGAAC
TCAAAAGGCGCTACATATTACATCACTGCTTCTGACAAATATGTTGATGTTACAGGATCA
GTTAAAACCTCTTCCTCTGCCCCAAAAACAACATCAACTTCTTCAAGCTCCTCATCTATT
AAATCAGTAGGAAAAATCAAAATTATTGGTGTTTCAAGCGCAGCAATTGTAATGGACAAA
CCTGATCGAAATAGTTCAAAAAATATTGGCACAGTCAAGCTTGGAAACACTATTTCAATT
TCTGGTTCAGTTAAAGGTAAAAACAATTCAAAAGGTTACTGGGAAGTTATTTATAACGGT
AAACGTGGGTACATCTCAGGACAATTCGGTTCAAAAATTTAATTATATTCAATAATCTCG
GAGGATATTTGTTGATCTAATGTATCAGTAACTATCCTCTTAATTTTGGGAGGTGATGTA
ATGTTACCTTCCTATATTCATTAAAGGTTGGTGACAAATGGATAACTTTGAGCAAAGCAC
CATTTCAAGATTAAGTGCACTAGAAGAAAAAGCAAAACACACTAATAACAAGATTGATTC
TCTTGAAGAAAGAACAAATGTTATCGGTCGTATAGCTACGCTTGTTGAGCAACAAGTCGA
AATTAACAAAGACTCTCAAGCACAATCAAGAGAACAGTTCAGTACTCTTAACGAAATGAG
TAACAGTTTAAAAAATCTAAGCAAATCATATGAAAAACTGGACAATCGAGTTGAAATATT
GGAACGTTCTGATTCAACTCGTAAAATTGATCCCTCACAGTTTACTAAAGACCTTGTATT
CAAGGTGCTGCCAAGTGTAATTGCCACTATTATCGGTGCATGGTTGCTCATACATTTTGG
CCTTAAATAAAAATGAACAGGAGACGATTAAATGACTAAAATCAACTGGAAAGTAAGATT
GAAAAAGAAAACATTTCTTGTCGCAATTTTCTCTGCAACGCTGTTATTTGCACAAGCAAT
TGCCTCTGCTTTTGGGTATGACTTAACTGTATTTGGTGACAATTTGACAGAGAAATTTAA
TGCACTTCTAACATTTTTAACTGCAATGGGTATCATTGTTGACCCAACAACTCAAGGTAT
TTCTGATAGTGAACAAGCAATGGATTATGATTCACCGAGATAAAACCCCTACCCTTCTCT
TAATCGAGGAGGGTATTTTTTTCGTTATTTAAGATAACATTAATCTTCCTTATTCATTTA
AATATGATACAATATTACATATTTAGATATTTAATATAGGAGGGCTTGTGTTGGAGCAGA
TGATCTCTTCTTCTAAAGTTGGAGTGAAAATAAATGAGTGGTATAAATACATAAGATTAT
TTAGTGTCCCAGATTCGGAAATATTGAAAGCTGAGGTCGAGGAAGAAATAAGGCATATGA
AAGAAGATCACGATTTATTGCTGTACTATTCTCTCATGTGTTTTCGCCATCAGCTGATGC
TGGACTACCTTGAACCAAAAACATTGAACGAAGAACGACCTAAAATTTCAGACTTATTAG
AAAAGATCGAAAGTAGTCAAACTGATTTGAAAGGGATTCTTGAATATTATTTTAACTTTT
TCCGGGGAATGTATGAATTTGAACAATACGAATATCTTAATGCCATAAGCTTCTATAAGC
AAGCCGAGAGAAAATTATCACTTGTTGCAGATGAAATTGAAAGAGCTGAATTCCACTATA
AAGTTGCAGAAATTTATTATCATATGAAGCAAACACATATGTCGATGCACCACATTGTTC
AAGCAATTGATAGTTATAAAGCACATGAAAACTACACTGTAAGAGTTATTCAATGCTCAT
TTGTTATCGGACTGAACTATTTGGATATGGACTACCCTGAAAAAGCGATCCCTCATTTTA
AAAATGCTCTAGATAAAGCAAGAGAAATCGATATGTCACGATTAATCGGATCATCTCTTT
ACAATCTCGGCTTATGTTCCTTTGCTGAGGAAGCTTATGAAAAGGCATCTGAGTACTTCA
AGGAGGGCATTAGAGTATATCAGGATAATGGGTATGAACATTCAAATCGCATATTAGATA
TCTTACTTATGTTGACAAAAACCACTTTTAAAATGAGAAATCACTCCGAGGGAATTTCTT
GGTGTGCACACGGTCTGTCTTTGTCCAAAAATTTAAACGATGAGATTATGGCAAAAATGT
TTGAATTCATTCATGCCTTATATGTAGATAATGACAATGAAAAATTAAATTCAATTCTAA
ATTATTTAGAATTAAAGTCAATGCTTTCAGACGTGGAGGATTTAGCATCAGATGCAGCGA
AGTATTACAATGAAAAAGAAGACCATAAAGTGGCTGTTGCTTATTATGAAAAAGTGCTTT
ATGCCCGTAAACAAATTCAGAGAGGGGATTGTCTTTATGAAACTTAAGCATGCATCTGTC
TTTATTTTAGCCATTGTTTTAATTGGATTTGTAAGCATTTATTTAACTAACACTCAAAAA
GATGTCCAAGAAGCACGCAGAGGACATACAGCCAGTATTGGTTTTACTGATGGTCATTCG
TATGATATTGCAAGCAGAGGACATACTTCTTAATATGTTTTTCTTATCCCCCCTCCAAAT
TGAGGGGGGTATTTTTATGATTTATGTCCCCCAGTAAGTCCAGCTCTGTGAAGTGCAGTT
CCTGCAGGTGTATAAGAAACTGCTCTAAGAATCGCTTTCGATCCGTATTTACTTCTAATC
CCATCCATTACAAACCCAAGTTTCCTTCTCTTTTCATTATCCACTTCAAATAAACTCAAC
TGTTGATTAACATCATCCTCAATATTTGATAACGTAACTGAGATACTTCTCACTGTTTTA
CCCGAGTAAAACTTATCAAATAGCATCAAGCAACATCTATATATGTCCATCGTGATATTT
GTGGGAAGATCAATTGTTTTGGATCGATGAAAACCACCACCAAGATCATCCTTACTGTAT
CCAATACCCAGGCTGATTGTTCGACCAGCTTTGTTGTGTGTACGTGCCCTTCTTGCGACT
TCCTCGCAAATTTCCAAAAGAACAGCCTTAATCTCTTCTCTCTTTGTATAATCCCTAAAC
AAAATCTGACTCTTACCAAAACTAATCTGCCCCTGCATCAATGGAGCTCCTATTTCAGAT
AAATCAATTCCGTGAGCATGATAGTACAACTGGTTTCCCATTATTCCGAACTTCTTTTCA
AGCAGCTCTAAAGGAAATTTAGCTAACTGACCTACAGTTGATATACCCATTCGATTCAGA
TTTCTTTCCATCCTCCCTCCTATCCCCCACATTTTAGACAAAGGTCGAACTTTCCAGAGT
CTATTTGGCACATCTTCATATCTCCAACGTGCAATACCACTCTTTGTTTTCTTACTCTCC
AGGTCAAGTGCAAGCTTACTAAGCAACATATTGTCACCAATTCCAACTGTGCACATCAAA
CCAAATTCTCTCCACATGCTGCTTTGGATTGCTTTGGCCATTTCTTCAGGATTCTCTTTT
CCTGCATCTAAAAAAGATTAATCAATTGAATACGTGTGGACACATTTTTCAGGAACAAAT
CTGTAAAACAGCTTTGTAATCTCAGTTGAAACTCTGATGAAAAGCTTCATTTGTGGATTT
ACAATGTATATTCTTGGATCTTCAGGTATCTCAAATAGTCTCGATCCTGTTTTGATTCCA
AAATCTTTTTTAAGTGCAGGAGATGCAGCTAACACTACACTTCCCTGTCTATCCGTATTC
CCTACAACGGCAAGATAACATGTTAAAGGATTAAGCCCCATTGCTACAGCCGATACAGAA
GCATAAAAGGATTTCATATCGACACAGAGTATATTCTCACGTGGAAATTGTGAGTAATCA
GTCATTGTATATAACTCTTATGATGTTATTCATGTTGATATAAACTGTATTGTCGTTCTG
GTCTTTTACGTGAAGCTTTTGTTGTTCAAAATTAATGTAATGTACTCTGCCGGTAACATT
TTCAACAAATCCCTTGTTAAAGAGTTTGAATTTCAACTCTTTATTAAATTCCAATGCCTC
AGAAACGAGAATATCCATCTCATCAATTTGTTTGTCATCTAAAGATGGCTTTTCAACTTT
TGATCCATCAATCAAATCTTGTTTAAGCTGTATTAATTGTTCTAGCATCATTGATGTCCA
TTGATAGTTCCTCGATCCCTAAACATATCGACTCACTCCTTGATTGATCTAATATCAACA
GAACAAACGTTCCTTATTCAATATAGATCAGAACAAAAGTTCGATGTAAATGTTGGTAAT
AAAATATAAAGGTCAATAATGATATCCGTAGTATTAATAAAGGAGAGATTCTTTTCGACG
AGGGAGAGTGTGATGGTGAATGAAGAAGAGGTTAATTGGATTTTTGGTCTTAGTTCCTGC
TTTGATTATGTGGGGTATAACTTTAATCGAATCAAACAAAAAGACCCCTGTAGAAGTTTT
AGAAAGTGCTTGGGATGAATTTGGTTTATTTAGTTTTCAAATTGGAATAACAGATCCGGC
AATTACAATTGGCATGGATCAAACCAAAAGTGAAACAAAGCTCCGTGAATATTTAGAACA
TAATCTGTCAAGAGAAGCAAAAGAAAAATATAAGATCTATATATTTAAAGATGATATTGA
AAAGTTGGAGAAAGAACATCGAGAGTATCTGAAAGCAAATAACTCTAATAAATAAAAACG
CCCAGCACTTTTCCACTAAGCTGGGCTTTATCTCAAATTCAAATTGAATTTTTGTAAGCA
TTAACTGCTTCGTTTCGCAACAGCATATTATCTTTGTTAACCATGCCTAAGTTGTAAGCT
TTTTTGATAATATCTAATACCTGAGAATCTAACGCCGAAAGATTACCGCCTGGATTAAAT
CTTGATTTCCAATAATCTAAAGAATTATTTAGGTCAAGTGAGCTTTTTTTGTTCTCGGGT
TTAACTACTTCATTTTTCTCAAGTTTTTCACAGAATTCACTAAAACCAATGGATCTACTG
GGAGCTGAGTTATTTCCCCCGTATCCTTCTGTAGCCAAGCTGCAAAATGCTAAGAATTTT
GGGTCATAAATAAGATCGCTTGAGTTTACATTTACCACCGATAATCACAATCCTCTCAGA
GCTTTTTATAATTGTAGCACCTTTTCCATTTTTACACATGTTAAATATCGACAATCACTC
AAATGATTTAATAATTGAAAACAAAAAAGAACCTGCATTTTGCAAGTTCTTTTAACGTTG
TCAATATATTGTGAATTTATAACGACAAAGACATTTATGTATAGTATAATATTTCCTGTA
CATTAAGTTTGCTCACTCAAGGGAATCTTGCTCATCCCCTAAGAAAGGGGGTGGGAAAAT
GACTGTTTACGAATCATTAATGATAATGATCAATTTTGGCGGATTGATATTAAATACCGT
CTTGTTGATCTTCAATATAATGATGATTGTAACGTCAAGCCAAAAGAAAAAATAGACCTT
CCCTTGAGTTTGGACACCTGAAGGGTTAGGCCTACGCAGATTTGACAACGAGCAAGCCCT
TTGATGGGCAGCTTTTTGTACAAACAATGACCAGTGGGTGTTAGCGCACCCCAGGTCTTT
TTTTATTTTATGCATTTCCACAAATCAAAATGCAATAAATAATTATTTGTATCATTACCC
TAATTATAACCATATAGAAATGGTATTTGCAATACTTTTGTTTAGTTGTCTAAACTAACT
TTCAATGCATCAGCTAGCATGGCGTTAAAATCATTAAATTTGTTCATCAGCGTTCCAGAG
GGTTTATCAAGCTCTAAGTATTCATTCTCAATTACATCTAAACAATACCAAGATGTATCT
GAGTCACCAAAAAACAGATATTTTTTCTGCTCATCATTTTCGTGCCACTGTTCATTTGTT
TCAATAAAACCATAAACTTCTTCATCATTTTCTTCTTCCAATAAATCAACATCGATTCCA
TAAATCGCTAGACCATTGAAATCTAATCCGTTTACACTTTGAAGGAATTCCTTATATCCT
TTAGGAATCTCATTTATAGGAAACTTGCCTACAACCTCCGCTTCAAATTTATTGATTTCT
TTTTCTGTAGCAGGAGAGTTTGGTTCATCTCCATACTTTGCTTCTCTTTTTCGAATTTCT
TCTAATAAATTTACCGACATAAAACTGCCCCCTTTTATCTCGGCTAAATTCTAATCTACC
ACTATTCTTCAATAAAAAAGCTCTCCTATCGAGAGCTTAAACATTATCTTTGCAATACTT
TTGCTTAACTGTTTAGTAAGTCATCATCTAATTCCATGAAAAGAATACCGTCGTCTTCTT
CATCCGAATCCTTTTCAACTGATATGCTTTGAATAAAGTCTTCAAATGAATCAGCAATCA
GAAAGGTGTCCTTTACCCCATTCGTCAACTCATGATCCCAAAAATAAACCTTTCCTGTTC
CTTCCCCTTTTATACCAAGGCATATTTGGTTTCCACCATCAGCGTCAGCTATTGGTATTA
TCCAATCAGGCATTTGATCATCGTATGTGTCAGTAAGAGCTGCAATATTAAAGTCGTCAT
CGTCCAAGCCAAACCCATAGAATATACCTAATCTAAGTTTGTTATCATCTGCCCATGGGT
TTTTCTCAAGTACTGGAAAAACAACATTGTCTGCAAGTATATTGCTCCCCCCGTAATACA
GTATAAATTGCTTAAATAATTCATCTATTTCGATCCCTAAGTCTTTTTCAAATTTCTCAA
TTGCTTCGCTACTTTTTTTATGAGAGCCTTCTCCATAGTACTTAAGCTCAAATTCCCTCA
TTTTATTATTGATATCTTGAAAGCTCATATTAATAACCTCCCCTTAAGTCCGATGCAGAC
CCTATATGCGGTACATTCTTATGTAGTGCAGTTGGGATCAACTGAATAGTTTTGTTGTCT
AGGTGGTGTGGAGTAAGCTTTGCAGTATATTTCAACCAATCTTCAGCTTCGGCCTGTGTT
TTAAAACCTTTCATTTTCTTGATACGTTTATAAACTTTAGCAAAGTCAGAGTTTTCACCA
GTTAGTTCGCCCTTTTTAAACTTAATTGTTCCCTTAGACCAAGGTGTAAAAATTGGCCTA
TTGTCTTTAAATACTATAGGTTCTCCTTTAGTTACTGCATTTACTTCTGGTTTATCAGAG
TACCATTTACCGTTACCTGGAGTACCTTCCCAGCGCCCTTTAGTTCTCGGCAATCTGGTT
CTTGGATTTGCAGATTGAATTAATTGGAGCAGCCTATTTTTTAAACTTTCTCCGTTTACT
ACATTGTATGGCACGCCCCCTGCCATAGCAAGGTCGTATTTAGGGTTATAAGGCAGCAAA
TCTGGAATCTTAACGTCCTTGATTTTCTTACCTGCTTGACTTGCTTTATTTATTACCTTG
CCTGCTGCATCTGCTTTGTTAATGGCTCCTGCACCTTTGGTTCCAAAAACAGCTACAGCC
ACTGAACCAACAGCATAGGTAACCCATCTTGATCTAGAATAGGCATCCCCATTCACCATA
TCTTTTTGATATGACTCTTCTATTGCTGCTGAAATAGCGTCATATGTTTTCACTGGATGA
ATAATTGCATTCCCCAGTGCTGAGAGTGTTTCTCCTGGATCGGTGATGAAATCCCATATG
CCAGTTACAGTGTCTTTTCCTACATCATATAAGCCTACTCCTACACCTTTTACGATGTCC
CAGGTAATCTCTCCTGCTTCTTCTAACTGCTTTGCTTGTTCAATTTGCATTGCAAGCTGC
ATTTGAGCTGGCTCCAGATTCTCATAACCTACTTTCTTAGCAATCTCTAAATACTCATCA
GGGTCAGAAACACCGTCATTAAGTTTTTTCTTTAATTCCTTGATTTCACGTTCCTTTGCT
TCTTCTTTCTTCACGCTTAAGTAAGCTTCAGAATGCTTCTCAATATCGCCTTTTTTCTTA
TGTATGTCACTTTCTCTATAGGCTTTGGCGTTATAGTGAATCGGAGTAGCGTTCTTCCCT
TTGCCTGTTGATCCCTGCAGCTTTTTAAAATCTTGCTGGATGAACTGTTCATTAGGCTCT
GTTTCAGCGTACTCCGTTTTTAAATTCTCATCAAGCTTGTTCAGCTTATCGATTGTTTTT
TCACGTTTGTCATCTGCAGAAGAAAGTTTATCTTTGAAGTCTTCTGTTGAGAATATTTCA
AGTGGAAGGATGTCATTGATGTCGTTTAATATGTCTTTCATTGCTTTCTTTTGTTCAGAC
ATAATGGATTTTGATTTTGTATAGGCGTTAGCCAACTCGTGCTCTAAAAAGGATTCTTCT
ATGTAAGCATCAGACATCTTAGCATCTTCAAGTTTTGCAGAGATGCTGCTTAAGAAAGCA
ATCTTCATGTCAATTAAATCAATCCATTGGTCTGTTACGCCGACATGATCATGATAAAAT
GCTTTAATGTTGTCTGCACCCTTACCGGAAAACTCACTGTCATCTAAATCAGCAACGTCT
TTAAATGCTTTCCTGAGCTTAATCATTTGTGACCTTAGTTCCTTATACTCTTTAGTTCTT
TTATCCGCTTCAGAGAGTAATGAATCAGCTTCAAATACCTTCATATCATTCTCCTTCCAT
TCTTACTCTATGTAAATTTTACCACAATCAACTATTTCAATAACAGAAAAAGACAGCCAA
ATATGACTGCCTTTAATGATTAACATGTGAAACCTAAAAAATCTTTGGATGCATCTTTAA
TTTATGTTCTTATAGTAAGCTTTAGCATCTCTTTCAACTTCCCAGTACTTATTTCCGTTC
GAACTTAAAAGTCGATTAAAAACGTTGATCCCTAGCATAAAACATTCCTCTTTTGACTAT
GAATTCAGTAAAATTTTAGCATGCGCCTGGATGTTTTAAAGAGAAATGCGATGATATTAA
GGAAAAATTAAATTCACAATAATTGGATACAGGATTATAATTATTGAGGGCTTACCGATA
TAAATAGAGAACAAACATTCTAAAAAGGGGAAATGAAGTTGAAGAAAGTGATATTAGGTT
TTGCAGCATTCACTTTGAGCTTATCATTGGCAGCCTGCAGCTCAAATGATTCTGAAAAAG
TAAGCACAGAAAAAGAAACACCACAAGCGTCTACAGATGTAGAAAAGAAAACAGAACAAA
AGGAATCTACTAAAGAAAAAACTGCTGGCAAGTCTAAGGAAAAAGACAAAAAGGAATTGG
TCGATGTTACTCTAGATAGAGCTGTTGATGGTGACACAATTAAAGTTACCTACAACGGAA
ATGTAGATACAGTCCGCTACTTGCTCGTTGATACACCTGAAACTAAGAAACCAAATTCTT
GTGTTCAACCATATGGTGAAGATGCGTCTAAGCGAAACAAGGAATTGGTCAACAGTGGTA
AGCTGCAACTGGAGTTCGATAAAGGTGACCGCAGAGATAAATACGGAAGACTATTAGCTT
ATGTTTATGTGGATGGCAAATCTGTTCAGGAAACATTGCTAAAAGAAGGATTGGCCAGAG
TAGCATATGTATATGAGCCTAACACAAAATACATAGACCAATTTAAGAAAGACGAGCAGG
AAGCAAAATCAGAGAAGATTTCAATCTGGAGCAAGAATGGATATGTGACCGACCGAGGAT
TTAATGGCTGTGTGAAAGAGAAAGCCGCTGCAGTTAAAAAAGAAACAACATCTAAACCGG
CTGCTAAACAGCCTACTACTCCAAAGGCATCAAGTGAAACTTCGACTACAACTGAAAAAG
AAGCATCTTCAGCGTCAACTGGAGAAACATTTAAAAATTGCACAGAGTTAAGAAAGAAAT
ATCCGAATGGAGTGCCTAGCTCCCACCCTGCTTACCAATCTAAAATGGACAGGGATCATG
ACAACTATGCATGTGAACGCTAATTGAAAGCCCTTTGTGGCTTTCTTTTTTATTTTTAGG
GCTCTTTACACAAAAAGAGGCTATCCACAGATTAAAAAATTCTCGGGACAACCTCTTTTT
AAAATATCTAATCAATCATCTAATTTTTACTCAAAAAAAGCTTTTGAATAATTAACGATA
CCTTGCACATCTTCAAGAGAATTATCTGCTAATTCTAGAGCCATAAACACTTCATCAGGC
ACCTCAAATGGGGCTTTTATATTCCATAAGCTAGCTGGCTTAAAACCAAACCTTGGATAA
TAATCTTTATGTCCTAAAACAATTACTGAACGATAACCAAGCTCTATTGCGTTTTTTAAC
GCAGTACGAATTAATTTACTCCCAATTCCTTTTTTCTGATAATCAGGCGCAACAGAAACT
GGAGCAAGTGCTAAAGAATCGACAGTGTTATCGCCATCTATGATTTTTATTTTAGATAAA
AGGACATGGCCTACGATATCTTTATCTTGATTTAATGCGACCAATGAAAGTTCAGGAATG
AATGCATCTGATTTTCTAATCCTATTTACAAGTAAATGCTCTTTCTTGTCACTATATTCT
TCATTTAAAAAAGCTCTTTTAACAATTTCTTCAGTCGTATTATATTCATGTGTGAGTTCT
TGTCTAATAAAGAATTCCATTCATAGTCTCCGGTTCTTAATTAATTACCATAAGATTTTT
CTTCATCCTATAAATTAAAAAAACCAGAGAGCTATGTGAGGGAGCTCTCTGGAGTTATAG
TGGCTGTTAAACCCCTATGATACATATACAGGGTACCTTATATTTGGTATGCAATCAAGC
CACTTTCAGATCTAAATAAAATGGGAATTTTATTTAGATTTAAATGCTATATATAGACAA
ATTAAACAAAATTAAAGCTGTATATAGATCAATCAAAGAACTCAAATTTTATATTAAAGG
GATAATTTTGTCTCTCTGAATTTCGAGTAGATCTCTTTAAAATGTCTTCAGGGATTACAC
GAGTGAAATGTATTTTCTTAATAAACCTTTTGAGCAATTCATTTCCATATTCTTGATCCA
TATCCTCTCTTAAGCTAAGAATGAGTTTCCTTTTTTCCTGGATAAGTTCAATTTCTTCTT
CAACTGATAGTGCGTTTATGCTATTAACAACTTCTTCCCTCTTAGCTTTTAGCTCGTCCA
TCCTTTTGACAAGCTCTTGCTTCTTCTCTCTTATTTCTTCGTGAGAGAATAGCCCTTCCA
TCGCTAATTCGATTAGATTTTTTTGTTTCTGTTCAATCTCCATAATAGCTTTATCTATTT
GATTTAACTTCAATTGATTCTTTTCATTTAAATCTGACGCATTATTTTTCCTTAGCCGCT
CTTCCATCTGAGAGAGGTCGTCAGCGTATTTTATTAGTCCAGTTAAAACCCTTGCTATTA
CTGCATCTAACTTCTTCCCACAGTTTGGACACTTTTCTCCGTTGGGTAACAAGTACTCAC
ATTTCTTAAGAGTGTAACCAATAGAACTTTTAGTGTCTTTTCTAATGATCATCTTTCTAC
CGCAAACTCCACAAAAGATTAAGTCTTTTAATAGTGTAACCCCTGATTTAGTTGCTGGCT
TTTCTCTAATGCTAATCGATTTAAGCGCTCTTGATTCTCGATCCTGATTTGCTTTATCCC
AGACATCAGGTGGAATAATAGCAGGATGAGCATTTTCCACAGTAATGGTTTCTACGTTGT
CATATTCAAATTTTCCGTTTCTCTTAATCTTTTTCCTGTTATTGAAGATTAGGGTTCCTT
TATATGCAGGGTTTCTTATAATTCTCTTGATAGACGGAAGATTAAATGCTTTACCAGTAG
CTGATTTATAACCTTCATTGTTCAAAATGTCTCTAATTTTAAAACTCCCATATCCTTCTG
AATGCAGTTGAAAGATGTATCGAATTGTAGGTGCTGCTTCTTCATCAATTTCAAGTTTTT
TTGTCTCGTTGTTTCTTTTGTACCCAAAAGGAACATTCCCACTTACATGTAAACCCGCTT
TAGACATTTGCATTTTATTAGCTTTACTTCGCTTACCAATTGTACTGTGTTCATGACTTG
AAATCATGCTACCAACGTCAAATAAGAGACGATCAGTCTCTGAGTTAGCTAAATCATAAG
ATTGATAAGGAGTTAGTATCGGTTTGTCATAATCGATACAGTACTGTTTAACAGTCTGAC
TAATAAGACCATTCCTAGAAATCCTAGTTAACTCAAAACACGCAATTGCATCATATTTTT
CAATGTTGTCGAGCAGTCGTTTAAGAGCAACCCTTTGAGTTATTTCTGATTTCCCCCCAC
TAATGACTTCTCCAAATTCTTCATAAGTAAATCCATGCTCTTCACAAAACTCTATAAGGA
TTTGTCTATGGTTCTCCAGAGTTTCTACGTTTTCGCCTTTCTTCTCCTGACTAATCCTAA
GGTATATAGCTACATGGTGTATGTTCTCAAGATTCTTTATCATCGGCGTATTCCCTTTCT
CAGTACATGGTGCTATATTTAACTAACTAGAGAATACCACTTTTTATCAGGAGTTTCCAT
ACTTATTTTTAAAAACACAGTAGGTATGTCATTTTTTATTGACTGTATGGTGCAGAAACT
GAAAAACCTCTGTTTACACTGGTTACACCTTTCAACAATACTCGTTATTCTATATTCTAT
TCTTTAAAAATTAGATTATTTGTGGCTTTACCCCTTTTTTAATGATTAAAAAGGAATAAG
TAAATATCCTATCTAATTAGAGTAAAAACATTGGCAAAGTGACTATTTTTTATTGGAATG
ATTTAGGTTAAACGTTTAACATAAAAGAAGAATCATAAACATAAAGAAACGAGGAGAAAA
ATGAGCAGAGTAATAAATATCACGCCTTTTGAAGACATAACGAATATAAATCTCAATGAA
TGTATTTCTGAGAGCCCTTTGAAAGGATTTGAACTACCAAGAGGAATGTTTAAAAAGAAG
GATGATATTTTTGGGCTAGATAACTGGGACACAGATCATTGGGAGCTAATCTTGAATAAC
AGAATAATTTCTATAAATCGAAACTTTGGTTATGCAATGTTTTACTATTACAAAGGCATT
CCAGATGATGAATGGTTTATATCACCTGGAAAAGAAGGTCAGTCAGTTGAATTTTTTCCT
CACTTTGATGATCAACACACAAGTAATCACTTTAACTTTAAATACTTTGTAGATATTTTC
TTTTTGAAAGCATACACAGCTTATGAAACAATTGGACATTTATTATACAAATTGTATGAC
TTGGAAATCAATGAGGACGATCCTAGAGACCAAGTAAGTTTCAAAAGCGCAATTTTTAAA
TTAAAGCCCGAAAATCATCGACTCTATAAAGACCTTTGCAAATTAAAACGCTCTGATGAT
TTTAGAAAAGGGGTAGCTATGAGAAATGATATTGCACATAATCACCCACCTTACGATATA
GATTCTGGGGTAACAAAATCGAAAGGAGGCATAATTACTATGGGAGTTGGCAATTATACA
ACTTCAACAGAAATTAAAGAAACAATGATTGGCTTCCTTAGAAGTATTAAGACCACTTTT
GAAGTGCTTGAAAAACATCTTCCTTTAAGTTGATTTTCCAAAATAGAAAGGGAGTTCCAC
TACCTATTTTGGATTTCATAATTAATATCATCATACTCTCTTTTAATAAGAAACAAGGCC
ACTCTTAATGAGTAGCCTTTTTCTTTTCATGATAAAGTTTTCTTTGGTAATCCATAAAGG
CTCTTGTCATTAATTCCAAATTAGGCTCATTACAGTATGTGACGGTGCAATTTTGCAGGT
TGTACTTTTCAATTAATTCTTTCTCAGTCACATAATCACCTTCTTTTTATAAGGTGTATG
AGCATTACAATTTGTCCTATTCGAAAATTTATTAATTAGTTCCCCACAAAGTTTGTTTAA
ATAATATGTATAATTCACTTTCTTTTTCATCCATCGCACTTCTGTACCGATCTCTTCACA
AATCGCAATCGGGATACTGGACTTGTTAACTTTATTCTTATATGTATGCTCTAATTGTTT
TTCAGCTATGTTTTTGTATTTCAAGAATTCATCAATATGTACGAAATAAACCTTGTTCTC
AGGCTCTCTAAATTGAAAAAGAAAACCAGGAATTATGTTTGGGTATTGTGTTGCTTCCTT
TAAATATTTAATCTGCTGCGGCTTTATGATTTTCTCGCTGAAGGAAATGGACTTGTTCTT
TGTCGATTTAAGCTCAAAAGGAAACAAGTACCCCTTAAAGAACAGAAAGCAATCATATTT
GTTTTTTGATACTGCTGCCCCTCTTTTCAAGAACATTGGATTAACATCTTTAATCCTGTA
GAAGAACAGCTTCTGATCTGCTGCTGATTTTTCAATGTTCGCTTCAAAAACTTTCCCTTG
ATTGTTTGCTCCCAATCAATCACTCTCCTAATCTATATTGAAGGTAAATTATGTATGTGC
TAAAATCGTTGCTGAAAGAGGTGTACATAGTGAAAAAACAATGGAGACCAGTTGATTCAA
GACTCAATGAGCTTATGCATGAATATAGCGTTTCAATTGAAGACCTTGTTGAACGTACTG
GATTACCTAAACAGCGTATTAATGATTATGTAAGTGGTTTTAAATCAAATATGAATATTG
GAACAGCAATGACATTTGCGGATGCCATAGGTTGCTCTATCGAAGAGCTTTATGTTTGGA
ATTTTAAAGAGCGCAGACAATTATTCAAATAAATTACATGGTGGTTCCCTTTTTGATCCA
CCTAATTTCCTGCATTAATTCTTCATTATTGTCAGCTAAGTTAATTAAGTTACGATGCGC
TCTTTGCAGATCTTTTTCATCAATGGCCTCCTTTACGGTTTTCATTTGTCTATCCATTTT
GTTATACAGTGTATGAATTGAATGATAAGTCTCGTTAATTTTTCTCACTTCTTTCTCATA
TATACATTCACAAGATTTCTGACCTCACTCCTTATTTGATTGGATTATAATTAAATGTGT
TATGTACATGAATGGATGTTTCATGGCTTTTTGCAAAAAAATATTCTTTAATTGGATTAA
CTTTATCTGCTGGTGATTCTTGATTTTCTTTAATATAGATACCGACTAAAGAATCTATAG
TATCAGCACAATAATTAGATGCACCACTTTGTAAATTGATTAATTTCAGCATTTTATTTT
CATCTTTATAAATCAGATAAGGTGTTTGAGTCCCATTCTTTCTAACAACAAAAAAGATAT
CATTTGGTTGCACCGAGTATGTCTTTTTGTAGCGACTTTCATCAATATTTTTTAAGTTCA
TTTGACTCTCCTTTTTAAATTAAAGATTTATTATGGTATCAATATTATGCATTATGTATA
TCGTTTCTTGATTAGTATTTGTCTTAATGGGCAACAAGTATATCAGGCTCATTCACTCTA
AATGGGAATTCTAAGTGATCATCAAAGTAATGTACTGTGGTATGCGGACTATGGAAATTT
CTATTATAGTCACTAGTTCTCATTTTTATTGTGCTACGGCTATACATCTCTTCCCACTTT
AAATAAGCAACTTTATTATTTACAGTGTCAACTAATGCTAGAACATCAAAACTATTTTCT
GAATACACATTGTTAGATCTTCGAATATCAAATACCAACTTATCATTCAAAATCTTATTA
GAAGCTTTTACTTGAATTTTAAAGGATGTATCATTTTTTATAGCTACAATATCAATTAAG
CTTCCATTGTTCATTGGCGCAAAAAGCTCAAACCCCTTTTTAGTTAAGTCATATAAAACT
AGAAACTCTCCACAATCACCAGTTTTTCTTTTTTCATCTTTTAACATCCCCACATATTAC
CTCCACTAATTTTATTTTTATTCTAAATAAAAGACCGATTTTATCCTGTTCCTATTTACA
TTAATCTAGATAAACAACTTCTTTTACAATTGGAAATGGACTACTGATTCTCTCACTTAA
ATGCAAAACTATTTCAGTTACGTCTTTTGATGTTGCCACGTGGACTGCCTTTGTAATTTT
AAAATTGAATTCATTTTCAATTAAGAGACGTTTACCTTCGGAAAATATATCTATTGAACT
AACCGCAAAATCACACTTTCCATTTATTCGATACGGATTAAAGCATTTCACAAAATAACA
TTTATTTAATTCCTTACTGTCTGATAAAACAATGTCAAATTCCACATCCCAAACAAACGT
GTTAATCTTAGAATGATAAACTAAATCATGGGTAGCTCCTGTATCTTTAAAAATTTCAAT
CATTGAAATAATCCTCCCCAAATCACTCCTGCTGCAATAGCAGCTATAAAGACAGAAACA
AATTTCATTAAAATGAAAAACTTAATATGCTTTGTTTCGTTCTCAGTTAAGTCAAAATCT
GATAAAGCGAATAAACCAAACACAATTAACAATATCCAGGCTGTAACAATCAGGTATCTT
TCCTCCAATCATGTTTTATTGTGGCAGATATTAATATATTCCTTCAGGCTATTAACTGTT
GAAATAATACACCCTCGAACCTCTTCAGGATCTTCAAAATCCATTTCATTTTGCAGAACA
AATTCATCAAACTCAATCATGGCAAGAAAGCGATCGTCATTGGGTAGCTTATTAAAATCA
ATATTCTTTAATCTTGGAATACCTTTTTCCTTTATCCATTCAAGGAAGGGATAATCAACA
TCATTCTTTGCTACTGCGATTTTTAAAAACTCATGAATATCAGAAGAGTTTTCAATATTG
AAATAAATCATGAGACTTTCCTTCATAAGATCAAATAATCACAATAAAGTTTTATCAATG
TTATTGTCTGATTTAATTTCAAAGTCTATATTAAACCAGGACATTACGTTCTCCATTCAA
TCCCTCCTTGTACATCTAAACTATTACTCACTTGACTAACCCCCTTAAGCGTTCGACTTC
TGCAACTAACCATTCTGCATAACTGATATGAATTTTTATCACCTTGGTTGATCTAAGTCG
CCGAGACATTACTTCAACAAATTTTTTAACTTCTTCAAATTCAATCTCTTTCATTGAGTT
TATCCCACTAAATGAAATCAACGTCTTAATCAATCAAGTATCTTATTTTTTGGCTTTATA
TCGATTTCATCACAAGAAGGACATGAAAAATCTGAATTGTCACCTATCCAACTAAAATTG
CATTCATTACAAGTCCAATCAATTTGTTCTCTACTGTCCATTATAGCTACACCTCTTTCT
TAATAAATTCAACATTTTATCTACTTCCAATTGTAGTTCTCCTTTTCTTTCTCTGAATCA
CCTATATGCGAAAGAATCCAATTATGATAACCCTCTTCTCCACAATTAGGGCAATCCATT
TCAGATATAACCTTTAATGTGTTTATCATAGGATTTTTAGCAAACAAGTGATGATTGCAT
TTTCTACAAAAAAACACAACTTCATTTTCCATGTCTCCCCTTCCCTTCTGTATAAAATTA
GAATTTTATTTTCATTAAATTGAATAACCGCCTCATGCAACACACAAAACAAAAATGGCT
GTAATAGACAGGAAAGCTAGTATAAAAATACAACCATATAAAAACCCATTTAAAAACCCA
TGTGTATACTCTTTTAATTTAATCACCTTCTTTTTAAATTAATGTGTATATTTACAAAAC
ATCTCCACACAATACAATTGAACAAGCTTGTTTACATACAACTTTAGGAGATGATTATAT
GGCTCAACAAAACAGATCAAACAACAGCAATGAATTACTTGTGCCTCAAGCTGCTGGTGC
CCTTGAACAAATGAAGTATGAAATTGCTTCTGAGTTCGGTGTGAACTTAGGGCCTGAGAC
AACTAGCCGAGCAAACGGTTCAGTAGGTGGAGAAATCACAAAACGTTTAGTTCGCCTAGC
CCAACAAAGCATGAATGGCCAATTTCATTAATGTATGAGGGGATTACTCCCCTCTCTTTT
TATGCTCCTCTTCCAAATCCATAAGTACTACTGGCATTGTATTCACCTCCTTTAGTGAAC
AAATGTACTTCGTCTAAGCAGCTCGTCTAAAACGATTTGAAGTTTTCTTCTTTGGTCTTT
TATGTATGCATTGTTATCGGTACGCAATCCATCATTAATTCTATTTTGTATGTCTGTTTT
CAGTCTCTCTAAGCTTTCAATTGGTAATTTTTCTAGACTAACTTTATATGATTGATTCAT
TTTAATAGCCCCCAGCAAAAACGAGTGAAATTATCAATAACCAAAAGACTGCTCCAGAAA
CAGCAAGAAAGCTTTTTGCAATACTCATAAACTCTTGAAAATCATTCTTCAACGACTCTT
TCACTGCATCACCTTCTCTTTAAAATACAGATTTTATATTAATCTATACGTAATAACTGA
TTTCTTTTTTATCCATCTCTTTTCTGATTATTCGTTCATGTTTCGATCGCTTTCTTTTAT
CGCTGCCTTTCACTCTTGGTTTTTCAAACATTCCATCGCAAGTCCAATCATATCCGCTAT
ATTTTTTAAACACCTTTGTCTTTAGGCGTCTATGAAAAGTCACTCACTTTCCCCTCTTTC
GTCATAATAATTCCGACAGTAACTGCGTTGTTCGAGTGACTCTTCTTCGCTGTTCAATCG
TTCCAATGTTATACCGTCCTCCTCTAAAGAGTTCTTCCGCTAAAGTTTCAATTTTATCTA
TTATTTCATCCGTCTGACCTAGTCTTTCATATAGCTTCGTAGATTCAACGTATTCTTCAG
TACCAAACGTTAAGTGTCCGACATTCATTCGCCCATCTCTTCACGCGAGTCGTCGATTAT
TTCGAGTCCGTACTTTCGTGCATCCTTTAACCGCACACATCTTCCGTTAAGAGGCGGCCA
ACCATCGTCTGCAATAACTGCTCCCGTCCATTCCGGCAGGTTCGAAACAACGTCTCCCAC
ACGAACCTCAGTCGGCTGAGGCGCGTTTAAGTATTCGTCTGGCAACGGTATACCTAGCGC
ACGTCTTAGCGCGATTGCTTTACCAATGTGAACGTTGAAACAGTCGGATGGTGCGGCTTT
GGCGATTCCTTTCGACTTCACTGTGCCCCTTCCTACCGATTTAAGGAGAGCGACAACAGT
ACTTTTCTTTTTATTAATAACGAACTCTACGTTACAGACAATGCTTCGGTATAAATATCG
TAATTCTCCATAGAATGTCCGATATTTAAGATTTTGGATATCCGCCTTCGCCTGCTCAAC
AATTTCATCACGGCAGGCTTTTGCTTGAGCTCCTGACTTCCATAAACTTTCCTCTACCGT
CGTACAGACCGGAGTCGTTACCTTATTCACATCGTCAGGTATAATAACAACGTCTTGATT
CGTTTTTGCGTAGTGAACTACGAATCTATAAGAATATGATCCGCCAATAACGATATCTCC
AAAACGAGATTTATAACCGAAATATTTATCGTCCTTCTTTTCAAATACCGTATTCGCATT
ATTGATCAGCAATTTATTTTCCAATTCGCCAACTCCTTAGATATCATTTAATTTTTGTGT
CAGATGAATAAATTGATCATTTAACTCTTTGAATTTTTCCTTATTTATGTATGCTTTATT
TTCCCTAAACAAAAATAGATCCCGATATGCTTTTCTATTCCTGTTAATAATTTTAGTCGC
AATAGTTGAGCTTACCCATTCTTCATTTACTATCTGGTTTAGGATTTCACCAAGTTCGAA
TAGAATTTCTAGTTTCTCTTTGTTTTGCTGTGTTTCAAGTCTTAACAATTCCCTCTGTGT
TTCAAGTTGCATTGTTTCAAATTTGTATTTCTTTTTCTTCAAGGCTGCTATCTTTTCATT
TGCGTTATGTATTTTGTCTCCTGCCTCCAATGAATCACCTCCTTAAAGTTTGAATAAAAT
ATTAGTTTTATCAAAATGCATATTTTTTGTTTTTGTATTTTAAATAAAAAACTGCTATTT
CATCAACCTCTTGTTATTATATTATACATATTTTTTATTTTTGTCTATATTTATTTTCAA
AAGTTAGGAAGGAATAATTGTATTTGTTCTTTTCATCGGCTTCATTATGTTGTTTATTAG
TCACTTTCCAATGATCATCTAACATTGGGAAATATGAATCTGCTTCATTTGACTCTGAAT
CAACAATTGTCAAATACACTTTATCAGCGTAGGGCAAGAATGCTTTGTAAATCATACTTC
CCCCTATCACCATCACTTCCTCATCAGTGTTAACTTGACCTTGAATGAGCTTTAAGACCT
CCTCAATTGAATGATACACAAAGGATGAATAATCTGGCTTAAAGTTCTGATCCCTAGTAA
GTATAATATTCCTTCTATTCTGTAGAGGCTTACCTGTCATACCGATAATTGATTCGTATG
TTGATCTTCCTTGAATACATATTTTCCCCTCAGTTTTTTCTTTGAAATGTTTCATGTCAG
CAGGCACATGATACAGTAATTTGTTTTGATGTCCAATGGCCAGAGTTTTATCACAGCAAG
CAATAAGAGATAGCATTAAACCGCTACCTCAAATAATAGCTTGTCCCCATGTTTATAGTT
GATTAATTTGAAATCATCGATTGTAAAATGATAAAAATCTTTCACTTCAGGATTGATCCA
TAGTTCAGGTGCTTCAAACTGTTCTCTTTCCATTTGAATTTTCAAATTGTCTATATGACG
TGTGTACACATGGCAATCCCCAATGTTAAAGATATATTCACCAAGCTTATAACCAGTCAC
TTGAGCAATCATGCGCTGCAACACATTGTACTGGAATACATTGAATGGATTCCCCAACGC
CATATCATTGCTCCGTGCTCTTACCTCGAGGTGGAGCTTACCTTGCTTAACATACCATTG
AGTTTCGTATACACATGGCGTTAAGGCCATTGAGTCTAAATCATCAGGATTCCACAGCAT
TGTAATGTGTCTGCGTGAAGACGGGTTGTTCTTCAATTGATGAAGAAGATAGTCTACCTG
ATCCACTTTTTCTCCATTTAGACTTCTGTTTTTCTTCCCCAGCTGAAATCCATATGCATG
TCCGATGGTGCCGTCTTCTTGTTTCCACTGATCCCAAATATGTACGCCCATCTTGTTTAA
ATCATTAACATCATTAGATTTCAGCTGCCAAATCCAGAGCAACTCTTTAATGGCTGTTTT
CCAGGCAACTTTTTTTGTCGTTAAAATCGGAACCTCTGAGTTGTCGAATCTCATTTGCTT
ACTAATCACGCTTAGTGTATGAGCCGGTGTTCCATCTGAGTCCCACTTTGTTCTTACTTG
AAATTCTTCGTCTGAGATTCCATTATTTATAATGTCATTTATGATTGAACTGTATTGTTT
ATCGAATTGAGTCATGATTCTCAGTCCTTTTGGAAATAGTATTTGAAAAAGCAAAGCATT
AATTAAATATTTTATACGAATATATCTGCCAAATAAAATACAACAAAAAGAAAATTCCCA
CAAACAAATAACAAGTAAAAATATGTGTTTTGCTTGATTCTTTCACCTTCTAATGCATCT
AAAACTTTGAACATTCTAAGGACAACATAAATAAGTGAAACTGCTGTCCACGCAAGCATT
AGGATGTTATCGTGCATAACTAATCCAATATAAGCCAGAGGGACAATGAAAGATATTCCC
TTGAGCAAAGTAAACAGGTAAATCAAATTCTTATTTCGTTTCACGTTTTCAATAGTTGAA
TTATCGAGCACACTCTTTACTTTTCTATATGTATCACTTTCTCCTCGAATAATCAATCTG
ACCTCATTAATGTTTAATGCAATTAGATAAGCTGCTAGAAATAAAGTTAGATACGCTATA
ATAAACATCTCCTTATTTTATATTTGTCTTTTGATTTATTACTACTCTAATCAAGTGATA
ATTAAGCATTTAGGCGAGTCATGGAAATCATAATCCCCTACTTTAAATAAATTAGTCGGT
CTTGATCTATTCACTCGGCTAAGCTGTTCAAAGTTCCTCATTAATAAATCATCTTGCAGC
ATATTCTTATATCCATGTAAATTAATCAATTCGTTTATTTCTTCGGGCGTACCCTCAAAT
TCAATACCATTAATATTTGCTTTCATCCAAAAAGCTCCCCCTTTAATTCATTCACTTGAT
CAGCAATGTTTTCTTTAATTGTATATGGCAACTGATCAATCCCTTTTACAATCCGTTTCT
GACCAGTTTTCCTGATTTTTGTAGTCATCTCTTTAAAACACTCTAAAGCAGTATCTGAGA
TTTCATCATATAGCCCCTGAATTTTCACTAATACACTTAAATATTCTTCGTCACCTTCTT
CAAATAGTGACAACCCTTCTTCAAGTTTGTTGATCTTTTCAATACTCTTTAATAATTTAT
TTTTATCCTTTAACAATTAATCACCCGCGTATTTTAATTATGGTCGATCATCTTTAAGAA
ATTAGTTGCTGCACTTTTGTATCTCAGGTCTTTCTCGTACTCAGCGACTTGTCTCATATG
TTCAATGAATTCATCTTCAAGTCATTGCAACTGAAGAAATCCAAAGCAAAGACCGTTCCT
ATAAAGCATATCATCATATTTTGCTTGTAAAGCTCTTTCTTTGTTGTTGATGATCTCTTT
CCTCCTTATTGATTTTAGATAAAAGTATTCTTTATTTTCTAATTTAAATTGATATTTGTT
ATGAGGAAACCTCTAGGAGCATCCTCATAACATTGAAAACTTACTCACTACAATTCTTAC
AATAAACCTTATCAGAGTGTTTACTTAATACTTTGTCTAAGATACCAACAGGCATTTTCT
TTTGACTTGGCAGGGTAATATGTACCTCTATTTCATCACCTGAATTTAGTACTTTACCGC
AGTTTGAGCACTTTAACTCTGCATTAAAGAAATTCACCCCCATGAAGAAACCTCCTTATT
CCCTTTATAAAGTACTACGTTAATGCTTTATAAAAGTTTCAGTCCAAAAAGAGACTGTCT
ACATGGTAAATTATTTCGTTCCAGTTGAACCGTGCCCACCTCGGTCATCGTTGCCTAGAT
AGTCTACTTCAACCAATTCAACCGCCGGCATTTTCTTCATGATTCTAAACTGACAGATAC
GATCATCTTTCTTAATTTCAGTATCACGCAATGCATAAGCAGGAAAGAACCAAAAATCGT
TGTCTCCCTTATAAGACTCATCGATAACACCCATTGAGTTTGTTTGAATCACACCAAAGT
TCTTATACGTACTCGAACGAGGAACGACATGAGCTTCATAACCTTCAGGCAATTCCATAG
CCACACCTAATGGGACAAGTTTAAACTCATCTTTTTTGATCACTACATCTTCAGCTGCAC
GAAGATCAATCCAGTCTCCCTGCTCAATTTTGCTGATTCTTGTTTGTGTTTCATCTAGAT
ACTTGATTTTAATTTGCATTATGTATTAACTCCTTTAGTTTTTGGTATGTAAGTTCTTGT
ATTGCATTCTTCAGTTAAACAAACTGTTCATTATTGATCGAACTTTGCCCTCAACTCTTC
ATATAGTTTACGATCACGTTCTTCTTTCTCTTTGAGATACTTTTCTCTTTCAGCATCTTG
TTTCTTTTTTAGCTCATTCTCGTACTCTTCCCACTCTGTTTCATCAATCACTCCTTTGTC
ATGCAAGTCTTTTTTCAGAGGATGTAATATCTTCTTAGCTTCATGCGGGTATAATATTCT
GGTCTCATAGCCATCATCCCAGTCAGATTGTTGACAAACCATAAACACGCCTCCATCTTT
AGTAATAATCGTTGTTTGCTCACAAAATTGATTTGCCCAAACATAAGCAACTTCTTTTCC
GATTAATCCTTCCTGATTTTCAATGAAATACATTTATTTGCTCCTTTAAATTTAAGTTTG
TTTAAAATTACCCTTTTATCGTAATTCCTTTAGTAACTCATCAAGTTCATTAGGCTTAAA
ACCAACACTTCGGTTTACTTCTTCTCCCTGATCACTCAGCAGAATGGTTACCGGTACTCC
CATGACACCAAATCTTGCTGCTACTTCTGGTTCCTGTGTAACGTCAACAGTCTCAAATTG
AATATTTACTTGTTCTAAGTAATTGGACACCATTTTACATGGATTGCAATTAGGCTGCTC
TAATTTAATTAATCTCATTGAATACATCCTTTCTCGGTAAAAATGAAATCTGAATCCTTT
AAAGGCTCCACTGTTGCTTTTTTGTATCCATTCCCTTTAGTTGAAAAGAAGTCATGGGAT
TTAGTCTTAGTGTTCAAACCATTGATAACAATTGGATTAACATCCTCTTCTTCAAACCAA
TGATCAAAGCCCAGATTGTTTAAAGCTTTATTTGCGTTGTATCTGATGAATTTCTTTACA
TCTGGAGCTAATCCAACCTGATCATAGACATCTTCTGTATACTCCAATTCATTTTCGTAA
AGTTCCTGCAGTAAGTTTAAAGCCCATGCGTACAGTTCTTTTTGCTTCTGTGGCGTTTGC
TTCTTATAAATCTCTTGAGCTAACAATCCTACATATACGCCATGTATCGCTTCGTCTCTA
ATACCCTTAGTTCAACCGAGTTCGCTACTTTCGGTTCGTTGCTCTGTCGCAACCGCCTTA
CGTTACCGTAAGGAGCAGACTATATCATCATCCCTGTAGGATGCCTCCCGTTTCGATTTA
AGGGGTTCTCACCCACGCCAATAGCTTGCGCCCTACTCGTTTTGCGGAATTTCGCCGCCT
ATGCGATAGTCGTTGAACGTTCTATGCGATCCCATAAAGTCTTCCATCTTCTTTTATGTC
GAATTAGACTAACGTAACGAGGATGAAGGCTGTATTTTTCACCAGCTTCAACATTGTTCA
TTCCAGCAATCAAATCATAGATTAAATTTGTTGCCTCCATATTAGTGAGCTTTGACATTG
AATTACTTTCTCCAGGTTGTCCTGACATTAATCCAATTTTCATTGCATGTAGAGTATTTT
CTTTAGGTGTAACTATTTCTAAGTTCCGAACGTGGTTGTTTAGTTTATTTCCATCTATGT
GGTTTACAAACATTCCTTTTGGTATATCATAAATAAAATATTTTGCGACTAACCTATGTA
CTAAATAGTTCTGTGTTCCTTTTTTCGGATGCGTGTATCCTATCATTTCATAGCCATGTG
GAGTAATAAATGTCTTTCTTGGTTTCTTTAATTTTTTTGATATGATAACTCCCGTTTCCG
TTATCCACCAAGGTGCTTCTTCGACTTCTTTCCTTATCATTTTCACCTCCTTTGGGTTCG
CATAGCTTCGCTGCTGATTGTCCTAATAAGGATTTTCCAGCAATTAGAGAGGTTCACATT
TGCCGTTGCCGACAAAAGGGACTATTAAATAATCAGGTTAATGATCTCTCCACTTTGCAT
TAACTTTCCTTGTCCATAAAAATAAAGTGGGTAATAAAACCCTGAGTAGAAAAGAAAACT
CTCCAGGAACACAGATGCAACCATTCCTTTAAATAAAGAAATTTCATCGTTTTTCTTGAT
TGTTTTATAGACTGAAACAATTGTTCTAGCTTTCTTTTGAAGAAACCTATTGTTTTTCAC
CCATTCAAAGACTTCATTGATCTGCTCGGTTGGAGCCAATGTTAGAAAGATGTTGCTGTA
AGACTTTGCATGAACAGCATTTTCCATCATGGCCATGAAATTTAAAACTGCCTTTCTTTG
ATGTCCATCTACGTGTTCAGCCACGATCGGCATCCCCGTATTCCCCTGCTCTGTATCAAG
AAGCGTAAGTCCGGCCAGTACCTTCATATAAGTGTCCTGCTCATTTTTTCCGAGGTACTT
CCATGTGAGGAGATCGCCGTTTAAAGCAATCTCTTCCGGAAGCCAGAACTGTTTCACGTT
TTGGTTATAGAACATTTGGGTAAAATCGTCTTCATGCTTTGACCAGTTTGCTGCGTCATA
AATTTTTGTCAATTAATCATGTCCTTTCAATTGAAATATTTTTTTCCGAAAAAAATGCAG
TGAATTTAAAAGCTGAATTGACAGACTCCTATATTACTGTCAAACATTCGAAAGGAATGA
AAGACAGTGAATTTTTTAGATAACCTTATATCTTTGTTAGAGAGTACAGTCATTTCAACT
GGATGGTTGTGTGATAGGCTTTTATCATGTTTAATCGAATATATTTTGAAGCTTATATTT
GGTTTACTTTGTAATGCTCTTATGAGAAAATTTAACAAAATTAAGTGCAAACGACGTCCG
GGAGATCCTGTTAATTTTGAACCAAAACGTAAACGTACCTATTAAACTACACAGGACAAG
CATCCCTCTTGGGTCGTATCTTTAGTTCTGGCATAATATAAAGTTTTAATTCCACGATGA
TGTGCGTAGAGGTCTATTCTATTTAGGTCTCTCGTCGTCATCGTATCCTTTAAGAACAAC
GTAAATGAAATCCCTTGGTCGACGTGCTGCTGAATTGTTGCAATAAGATCAACTACCTTA
AACATATCCATGTCGTATGCTTCCTTATAGAAGAACCAATTCTGAGCCGATAAACCTGGC
ATCGGATAATATGTCTTACTGTTTCCGTATGTACGTTCCTCAATTCTCTCCATAATTGGC
ATTACACCTGCTGTAGATGATTGAACATATGAGATGCTTCCCGTAGGCGCAATAGCTTGT
CTATAGGAATGATAAAGACCATATTTCATTACATCTTCTTTAAGCTTCATCCAATCTTGA
ATATTAGGAATATGTTGATCTCCAAATAGCTTTTTAACCTTTTCATACTGAGGGCTATAA
TCATTTGTTACGTACTTTTCGAAATACTCGCCTGATTTATAAGTCGAACCATCAAACTTG
TAGTATGTCTCCCCTGTTTCTCGTGCAATTTCCATAGAACGCTGCAGTGAGTAGAAGTTA
ACCATCATAAAGTATGTATTTGCAAAATCCTTAGCTTCTTCACTTTCATAAGCAATATTA
TTTTGAGCTAGAAATCCATGGAGGTTCATCTGCCCTAGACCAATTGATCTCATTAATGTA
TTTGCTCTCGCAACTGCTGGAGCATTTACAATGTTTGTTTTCCTTGTGACAGTTGTCAGT
GAGTCAATTGCTATTCTGACTGTTGAAGCAATTGATTGATTACTCATTACATTTACAATG
TTCATTGAGCCAAGATTACATGAGATATCTAAGCCAATTTCATCCTCTTTATCGTAATCC
GTATAAACTGATACTTGTGACGATTGAAGTACCTCTGAACAGTTACCAGTAACAATTCCA
TTGAAAATCAGAGAGTGATAGTCTTCTTGTGTTGTATCATAAACATCCTCAACACCATCT
TCTTCAATACTAATAATTTCAGCTGTAAAATCATGCTTTGGCTTTCTTGACTTAGGTTGC
AATGTCTCAGTTAACAAATTGAATTTATAAACATCGTAATCTTTCAATTCAACAATACTC
ATAAACAACTCTCTTGAGTTTCTATCTTGAATACTGATTTTGTGTGTTGGTTTAACATTG
TAAAGCTTAGAACCGCCTTTTCCATCAGGAAGGAGTTCTTGTGAGCGCTTGTTGTTAGAA
TAAATCGTTGTATAAACACCCATGTTCAGTAACAGCTTCTGAACGTCCTGAAGGCTCTCA
TAGTGGATGGATGTTAACTCAATAGTTAATGCTTTGGCTTTATGATTTGCATTTACACAC
CCATCAGTCTGGAATAAACCCGATAAATAAGCTGCTTGCGTTTCCTTGTTAGCTTGAAAA
ATGAATTCTGGGACTCTTGTTTTTCTTTCTTTGTTCATACCGAACTTCTTCAAGATGTCA
AATAAGACAGTACTATTCATGTAAAGCAAATCTTGTTTTTCTGGGTTGGCCATATTAAAT
GTTGGGAGAAGTGATGTATTGTGCTTATAAGCACGATCAACCTTGTGTTTATGAATAATA
CGGTGAACTGCATCAGTAACTTTCTGCTCAAGAACTTTTTTATTATCGTATAAATAAATC
TTGGCAGTTTTTTCAGTAATTGTTCCATCACCAGCTATAATGCCCATAATGTATGCAAGA
TCGGGTTCATGAATTTTCCCGTATGCTCCTTCAGCTGATTGGACTAATAATTTATCGCCC
GTTTTCAGTTGATTCAATTGGAGCTTTTGAATTTCGCCATCTCTTTTCACATAGAATTTG
TGCCACTCAGTTGCCCTAATTTCATATCCTTGCTTCGTTTTGACTTTAAATATTTCCGCA
TCTTTTTTAGTCAGTTGCATTGGAATTGCATCTACAATTGTTGTACCTTTGCTATCAACT
GCAAAATCTTTTGTTCTATTATCAATGACAACTTTAAGATTATTCTGCTTTTTGTAAAGA
TCGGCTGCTTTTTCATATCCATTCTCAGTTAAAAGAAGTGTTTCTCCAGTAACACACAAA
TTTGAAAACTTCACTTTTGAAATATGTTCATTTGGATGCACTTTATTTACATTGTCAGCG
AACATAATATACGGATAGCCTGATTCGCTTCTTAGAATGGCCAATTGCTCTAACAGCTTT
CGAGTATTCCCTTTAGCTTTTCTAACCCTAGGGTTTTCAACAAGCTCATCATACATTTCA
TTAATATCCATCTCATCAAGATACTGTCCATATTCCTTGTATACTGAATGCGGATAGAAC
ATGTAATAATCCTTGTCTTCCCTTGCAAGTTCAATAAATTTATCTGGAACAACTACACCA
ATAGATAATGTTTTAACTCGGACATCTTCATCAGCACTTATTTTTTTGGTATCTAGGAAA
TCTGTAATGTCTGGATGGAATACACTTAGATAAACTGCTCCTGATCCTTGTCTTTGTCCC
ATCTGATCTGCATATCTAAAAGCATTATCCAATAGCTTCATAACACCTACGACACCTTTA
GTCGCATTCTCTACGTCTTTAATCGCTTCACCTTTGGCTCTTAGTTTGTTTAGATTTAAT
GCTACTCCTCCACCTAGCTTAGAAAGCTGCATGGAGATATCAATAGCACGTGAAATATCA
TTCAAACTGTCGCCTACTTCAAGTAAGAAGCAGCTCACCATTTCACCTCTTCGCTTACGT
CCAGCATTAAGGAAAGTAGGTGTTGCCGGCTGATACTCTTGTTTCATCATAGTATGTACT
TCCTCAACAGCTTTCTCATAATCACCATCAGCGCAATATAAAGCCACAATTGAGACACGA
TCCTCGTACCTCTCCAGGATCTTTGTTTTATCGTTTGTCTTCAATGCGTAGTCATTGTAG
AACTTAAACGCGCTCATAAAAGATGGGAATCTAAATTTGTAACTGTAAGCAATCTTATAA
ATTGATTTAATCTGTTCAAATGTGTATTGATCTAAAAATTCCTCTTCGTAATAATCATTT
TTAATCAGATAATCCAGCTTCTCTTTCAGATCATGGAAAAAGACTGTGTTTTGATTAATG
TAGTCAACAAAGTAACTATGTACGGCCTCCTTATCCTTTTGGAATTGATACTTCCCATCT
TTCTGAATCATGATCTCATTATTGAGCTTGATCCACTTTGGTATTGTGTTTGTCAATAAG
TTGTACCTCCTGAATGATCTTCTGTAAGTCATGTTTCGTTCCACTAAGTTCAAATTTTAA
TAACAATGGTGTGTGGAACTTAGCTGAAAGCTTGTCTCCAGCTAAACCATAGTTATCACC
CCAAACCTTGTTACCACTAACAGCAACTCCCCTTATTTTATTTTTATTCTTATTGATAAA
ACTCAAAGTCCTTTCAGGTACTTCCCCAAAGCCTATCGTATATGTAATATGTATGAACTC
TTGAGTGATGATCGTATCATCAGTTATTTCAATTGCCTCAATGTCTAACTCTTGTTGCAA
CGCTTTTACAAACCTTCTTACATTGCCAGTTTTACTCTCATATGTAATGATCACTAATCG
TTATAGGCTCCTGTAATTAATCTTGTAGTTGCACATTCAGCTTCATTTTCAACATGATTA
AATACTTCTGATATCTCACGATTAATGTCGCCCATTTCCATGTAGCCCTGTGCCATACTT
TCATATAAGGAACTCTTCTTAACTGGAACGTAATCATCTAGATTCTTTTCTAATTCAACA
AATTGATTTCCCTGTTGGTCAGTTGCAATAATCTCTCCTTTTAATACAGGAAAAGATTGC
CCATCAGCTAAATGAATATGAGTGTTCTCATCGGCTATTGTAAAGCTAATAATGTTCTTC
TTTTTTACATATTGTTGGGTTGGATCAATACGTCTAGCTGCCCCCATTTTACATCTCCTT
ATTAATCTTATTTAACTTAGCTTTGCTTCCTTTTAGCTGTATAGCTTTTATATTATATGC
TTGCGCAGCTTCTATCTCTGAAGCAAACTCACCAATTTTGATATTTTTCTTACCATCCCA
TATTTGTGCTATCCATAATTCTTTAAAGCGACCCCTATACTGTGATGTCTTTTTTCTTGT
TCTACGGTGTTTCATCCACTCATTTTTGTCCATATACGGACAATCATTAAGGTTTGAAAA
CTCTCCAAATCTTTTAACAGCATAGTAGTTATATGCGTTCACTGCTGCAATTTCATTATC
AAAGTCTCCCACATTGTCATTTTGAATTCGGACTGTCCAACAGTTTTTGTTTTTATGATA
TGAAACTCCTTTAAATTTAGAGGTCTTATTCTTACCTAAAAAACCATAATGAATATTTCT
ATTTCTCATGTTCTCTTTATGAGAGCAAACTCTTAAGTTCTCCCTTCTATTATCTAATGG
ATTACGGTTTATATGATCTACGTGTACTGACCTTCCTTTTGGAGGTTGCAACAAGATACG
GTGCAACTCACCCGTAGGGAGTCCCATGTTTCTAATCTTTAGCTTACATTGAACATATCC
TAGCTTATTGACATATAAGTCATAGCAAAGGCTAATGAACGGGTAATCTAATTCGCTTAC
AAGCACTTCTTCATTATTAATGGTCAATATCCGTTTACTTATTGTCATCATCCTCTTAAT
TTATTTTTATTCTTTAAAGTAAACTTCCATCCATAATCAAAACTCTTTCTTCATTACTTT
GAAGTTCTTCGAGAACATCTGATATTGGGGACAGTTCTTGATCCTCGGTTACTGTTCGAC
TGTGTTTAACAGCTGCGTACAACATACCAACTTCTTTGATCTCATCTCTTAATTTCCCGT
CATCGTCCGCAACTTCTTCTGTATATAGCTTTATTGCCTTTTCTTTTGTATTTGCTTTTA
TTAATGCGTAATATGGGTCACGCACCTCAAAGAATTTCATCTTATTACATCATCTCCTAA
TTGATTTTTGTAAACCTATTTACCTCTTTTCCATCAACAACAACTGTTCCAAAGAACATG
TCTTTAGGCCTTGCCCACAGAATGCCATTCATGTCTTCATATGTAACAAGCTTCTCTTCT
GTCTCAGTATGAATTACCTCTCCAATAACCTTGTATAGACCGCCTTTATAATGTTTAAAG
AAACAGTTAACAACCTCATATGTATCCATTACTTCAACACCTTTTTAATATGAGATAAGC
TCGTTTCACTCAAAAAATTTTGGAGCTTGGTGGTTTGCTTATTTTCTTTACCTTTTTTGT
GTTTATACTCTTTTATACGACCTATTGCCTGATTTAACAAAACATCATAAACTCTCACAT
CTAAACCTCTCTTTAAAATCTTCCTTTTAACTAAACACCTCTGTTAAAACAAGTACATCC
TGGTTTGTCACTCTGAATTTCCGTTCTACTCCATCAAAAATTAAATCTATATTTTTCTCG
TGGAGTGAACACAGTTTTTTATAAATCTCTTTATCGCTTGTAGCAGGATCAATTTGATAA
AACCTCTGTTCAATGTTATCGTCATTCAAAGTTCACTTTGACGAGGCCTTCTACATCCTC
TGCTTTTATTAATATAGAAAACATGTTCCCTCCATTTTCTTTTAAAATAAAACTTTTATT
TAGATCTCTAAATCTCGTCGGCTCTAATGAATCTCCAGAGACGTTTCCACCAGGAAGTTT
TGCACTTATCATTTTCTTCTTTAATAAATTGATTCTCTTGTCTGACATGTTGCTGCCATT
CTTCTTCAAGTTGGGTTTGCTTTTGAATTGCTCTTTCAAAGCTTTCGTTGTCTTCATTTT
TTTTAATGATCTTATCAGTCTGATACGTCCATTCATTATTTGTGTTCCGCTGCCGGTCGA
TTACAACAACATATTCATTAAAACCAGGGATATAAACTTTCCCTCCAACTTCAATTGGGT
CTAAATCAATAATCCCTTCGAAGAAACAGTTAAACTCTATTTTTTCCTTTTCAGAAAAAC
GACCGAGTGCGTCCAATCCATATGATTTATTGATTATCTTGCCTTCAAACTTAGCTTGAT
GTCTCCCCACTTATTCACCTCCTTAAATGTAGCTTCCCATTTCATATTCTGTTATGATAC
CTTGTTCAATAAAATTAGCCATAATTTCTTGCACTTTATCATTAGTAACGTATGGGAATT
CAAGTTCCTCTCTTGTGCAAGCTTTCATATAGTATTGATAATCATATGGCTGTAAGTATC
TTTCATCTAATACGTCAATTTCACCCTTGAGACTCTTTTTATGTATTGTTAAATTAAATG
TGATGTTAGGTTGAATTGACTTTATGAAGTACCACTTTGATTTCACGTGATCCGTAAAAC
CAATATCCCTCATTTGTTTATCTTCAAGAATATGAAACTTCATTATCTTCCCTCATTGAT
GATCTTCTTTAATGCTTTTAGAAGCATATTTAGTGATTTCTTGTCACCCATTTCATCCCG
ATTGACTTCAATAAAGTGAACTGCTGACGTTAATTTATCTTGCATTTCAGTTGCTCCTTT
CACGATAAAAATTGAATTTTAATTAGACATTACTGATAATTAATAAAACCAAACCGGTTA
AGAATAACATTCCAGCTAGAACTAATAACCCTAAAGCGACCCGAGGTTTTATTCTCCTTT
TCGATCCATATGTATCTATTGATACAAGTTCAATCAACAAAAGACCGATGATGTCAAGAA
TATTAATTGCTAATTGCACCATGTCACTCCTCATTATTTGTTTTGATTTGTCGCATACTG
CGCTTGCCCGGGAAATTAATTTCTATTTCCTTTCACTATTTCAATTCCACCACTTCACAC
CAAGTTCTTAGTGAACTGTCTTTTTTTAAATTTAAAGCAGCTACGCCAGCTACATCTCTA
AATGAAAATTCAGCAACTTTTCCATCACTGTCTAGCATTTTTCCCACATACTCTTTTCCA
GCCCAAATCTCTACTGCGTACTTACTCATACAACATCTCTCCATTCTCGATAAAAGGAAT
ATTTTATAGTAATTTTATTTTTATTCTAATTGTAACTTCAAAAATTTTAATGTCTTTTCT
AATTTCATGGCCTTACAATGTTCCAAACAATTTTTCTGTAATTCTTCACCGCATTCTTTA
TGTACCGGAAATTCTTTATAATCTTTGTCGTCAGTAATTCTTATGTAATAGACAATCCCG
TCAATATGCTCTTTACATTTTGCGCACCCCATATCCTCACCTCTCTTCTTATGAATCTAG
CATACTCTTTATTGTCCACTCAGTCAATAGTAATTTTATTTTTATTCTTTATATTGTTTC
TTTAATATTTCTTAGCTTATCAAAAGCAGCCATTATATCTATATCACACCGTTTCCAAAT
CTGACTCTCTTCTGGCCTAAGTGTGTTCTCCAAATAAACATAAAGCTTATCTAATATCCC
TTCAACAGTATCAATATCATCGATTACAATATCTCTGACAGTATCCCTAATGATACCCTC
TCCCTATGAAAATATGGTTATGGCTTTTCCATTGTCATTTTTTATGTACGGAGAATGATT
TCGGGCAAGATAGTTCCTTGACTTTCCTTCTCCCAGACTTACATTATAAATATCCCTTAC
CTCATGTACTTCGTATGCTTGTTCTTTTGCATGTTCAGGTGATAGCGCCTCAATAACTAG
AGACGCATTTTCACCTTTGCTATCTTTACACCTTACATAATACTTTTTCAATAAACATCC
CTTTATCCTTTCATTTTTTCTTGAAACAATTTAATGAATCAAGCCTTGATATGTATTTGG
TTTAATATTGTGTAGAGTGATTAGGTTAGTTAACCGCTCGATTTCCTTACTCATCGCATT
ACATTGATCAACATAAAATTTCTTTGGCATAATCACAAACTGGCCATCTTTAAATCCTTC
CGCACCGGCTTCTTGCATTGCTGCTGGAAAGATATCAATTAGACTCCCTTTTTTAAAGCT
CACAATATACTCATCTACTGAAATAGTGTGCAAAACCTTAGCTAATACTCCATTGGTCTT
TTCATCGTTATGTACGTAAATGCTTTGTGTATGTGGTTCAATAACTACAAAATCAAGAGC
GTTTACCAAGTCAATTTTTTCTTGATCAGTTAGCATATTCACTCTCCTTTTAAATAAGAT
TTGAAAAACTCACTTAAGTTATCAGCCATAGCTGCAGCAACTTCAGAAAAGTATTTATGT
CTTTTCTCCTCTGATTTCAAAAACTCAACTGTCGTTTCTGCAATTTCTTTAATCCTGTCT
TCTTTGATATTTCCATTCCTAACACGCTCTTTAATCTCCTCTGTCTCTCTTTTTAAAGAC
TCTGGGTAACTATCCATCTTCCTCACCTCTCAATCCCTCTTATTTTGCATTTGTTTAAAA
GACAAATTTTATTCAGATTCTTTATTAACGTATGTATGTATTAATTCCTTGAATATTGAC
TCAAGCACAGTTACAGTAATTGAATTACCGGCTTGCTTATATAATTGTGAGTTACTTATT
CCCGCAGCAAAAGCTTTTTCAAAATCTTCGTCATCAAAAGCCTGTAGCCTAAAGCACTCT
AACGGTGTTAATCTTCTAATTCTGTATTTTGGATACTCTCCAACCGCTACCCCGTGTCTG
TCAATTGTGTTTACTGTAAATGCTGGTTCACCGTCATCTTTAAATCTTCTTCCATTTTGT
CGCTTCTCCCCCCTTTCTGGGGTTAATACTGGCCTTACCTCAACAACTGCATTTTGTTTT
TGGTTCCTATTCAATCCTCTCCAGTCAGAAGCAGAAAGCGTATGAGATACAGCAAGTTCT
CGTCCAAGCCCGCTTTTTCTGGAGTACTCAACTGCAATTTTCAGTCCCTCTCCTTTATTA
GTGGTAATTGTGGGGCTTAATCCAGATGAATTATAAACATTTCCATTCATTCCATTACCA
GAGGGATTAATGTTACCTACTTGCTCAACAGTAAGATTTTCATTAAGTCGACTTGTAGAC
AACTCTTTGATCAAACTGTTTGTTTTATCTTCATTCAAGTAGTACTTTTCATCAACGTAT
TCTTCTAATAAATCTTTTAGCCTCTTCGTAGCAGCCGATTGAGCTGTCCATCTAAAATTA
AAGCTTTTAATATCTAATTCTACCAATCTCTGTTTCCCTTTTTGAAGTATATCCTTTCTT
TTAAAATCCAAAGACCATTCTTCATTTTTAATTAAATCTTCTCTAATTCCAATTATGTAA
AGTCGCTCCCTATTTTGTGGAACATTAAAGAATTTTGAATTAAGCAGCTCTAGGTCAATT
CTGTACCCAACTTCACTGAAAGCTTCAGCCATAACATTTAATGTATTTCCTTTATCATGG
TTGATCAACCCTTTAACATTTTCAAAAACAAAAAACTTTGGTTGCTTTTCCTTAAGAGTC
TCAACGTATTGAAAAAACAATGTCCCTCTTGTATCTTCAAATCCCTTTCGATGGCCGGCT
ACACTAAAGCTTTGACAAGGAGATCCTCCAACTAAAAGATCAAATTCAGGTAGTTTTTTC
TTATCAATCTTGCTTACATCTCCAAAATTTAATTGCTCATCAACGTTGTGAATTGCACAA
AAAGATTTGACGGCATATTTATCAATCTCACTAAAACCAACCAGCTCATAACCAACCCCA
ATGTTTCTTAGTGCAGCTTCAAATGCACCGATCCCACTAAAAAGACTCATTACACGTAGT
TTACCCAATAAACAACCTCCATATATTTTATTTTTACTCTAAATAAAATTGATCATTTAT
TCAGTCTGTACAAAATATCCAATGTACCCTGGCTCTTTGGGTTTTAATTCGCCCCAAATA
TTTTTATTCTTATCTACTATTTGAAGCTTAAATTTATTGTCTACACTCTTCTCAACTAAC
TCTAATTCATATTCATCAATATATTTTTGAGCTTCATTTTCATTAAATGACCAAGCTGTC
ATGTCTTCTAATAAACGGTGTAATTGTAAGGACATTTTTCTACGCAATTCCAGTGTTTGA
TTTCTAAATTTTAATTTAAGCAACCCTTATCCACCCTTCCTAATAAAAGAGATATTTTAA
TCAGTTTCACAAACACTTCACACATTTCAAATATTTTCCATGCTAGACTAGAGTTGTATC
ACAATCAAAACCTGGGAGGTAATTCTTATGAAAAAGTTTTACAAAGGATTGATTGTTTCT
GCCTTATCTCTAACCACTCTGGCTCTCCCTGCTTTCACATCACAAGCCTCAGCTCTTACG
CCTGTTAAATCAATTGACCAAGTTAAACAACTAGGCGATCCGATTGGTACAGTTGATTTC
CACATGTTAAGGAATTCTAACGTTTCCCTATTAACAGGTTACACCCGATGGGAAATAGTA
TCTGGAAGTAACCTCATTAGCATTAGTTCCGGCGGTGTTGTTTCTTCTCATTCAACATTG
GGCACAGCAGTGATTTATGCATACGATATTAATGATAATTATGTTATTTATAAAATCACA
GTAGAACCACGGTAGTTAACTAAGGAGTGCTAGTTCACTCCTTCCCTCTTTGTTTTACTC
AAATAATTGAAGCAAATCTTCAACAATCTCATCGCTGCCCCATTGTCCTGTATCCCATGA
ATATGTATGTAATCCAGCATTGATCATAACTTCTCTGTATAAGTCTAAAATTGAATTGAT
ATCTTTTCCCTCTATATACTCATCTCCACGTACACTCAACCTTTTCTTAATAACGCTTGG
ATCAGCATGTAAGTATACAACCTTCGCTTTCACTTTAATTTTATCCTCAATAAATCTAAG
CTGGTGCTCTGTAAGGATCGAATAATCTTTGAATTTCTTTGCATATACCAAGTTAGAATA
AACAAACCTGTCAATAATCACATTGTCTTCGTCAGCTAATTTGTTGAAGTGCTCAAATAA
CTTCTCATTCCCGCTTGTGGCCAACTCAAAGCTTGAACCTTTTATAATTGGGTACTTCAG
TTCTTTGCTTAGCTTTGCTGCAACTGTTGATTTAAAGCAGCAATCAGGTCCCTCCAAGAT
AATTAATGCCATTAATCCTCCACCTTTCTTATTTTATGAAATCCAACAACCTGATAAGTA
CCGTCAGGATACTTCACTTCTACCTGGTTGTATCGGTAATCAACTTTCGCAACAGCTCCA
ATCTCATCTGTAAAATCAACAATTACCTTTTGACCTTTTCTAAACATAAGTTAATCCTCC
CTTTAGTGGCGTTAATTCATGTTCTTTAAAGTAAGTAATGTCACCTGTTTCATCGCTAAC
TGCATAGTCATATGTAGCTGAATGTAAATGCTCGATAATCTTTCCTTTTCTCCCCACATG
ATGTGGGCATCCATATCGTGCATTATTGTTAATTTCTACAGCTAGCCCAACAGGATAACT
CCAGTATTTAGGCAATTTAATACCACCTCCCCTCAATAAAAAACCTCTTAATCTTCTGTT
ACTATTCTAGAAACCTGTTTTTCATTAAACCCAAGGGACGACAAGAACCTCTTAAAATCA
TCTAACAACAATCCAGGGATTTCCCCTTTATGTTCTTCAATAATCGACGGTTTATAAGTC
TTATTTAATTTGGTTACCTGTCCATATTCGTCTGTGAATGACATTTCAATTTGAATACAC
TTCAATTATCTCACCCTATTTTTTAATTTTGTCATGAAATTTTAACTACTTGATGCCATA
ACAACATCATCAAAACTCCTTTCATCATAAGTCCCATCATAATAACAAAGTTCCACTGTC
TTTGTTTCAGGGTAAATGGCTTCAATAACCCCGAACTCCCCAGTTGATTTGACCCTGGCC
TCTTTATCTAAAATGAACATCCTCTTCACTCTCTCTATGTAATAGTTTTCCTTGGGATAA
ATTTCATGTTATGTATTGCATCGAACGAATTGTTGAAATGTTTATACCTTTCAGTTATTT
GGATCCATTTACCAGCTCACTCTTACATTTTTACGACCAAATGCATTTGCTTCTTGCTCA
CTGTCCATCAGAATATCAATACGATTGTTTTTAATATCTCCTCCTGTATCTATTGCATAT
GCTTGAAAGCTATTCCCTTCATATGTAACTTGAACTAATGAATATAAAGGAATTACTTCT
GGATCAACAGCGATTATTCTTTTTCCATTGTAATAGGATGTGTTTGATACATCATAGCCG
GTTCTTGTTTTCCCTGTGCAACCTGTAGAACAAAATGCTGTGTAAGCAGTGGCAACAACT
TCATGACTCTTCACTGCCTTGGTATTAGTACTTTTTGAAGCTGGTTTATCTTCACTTCTC
TTTTTATTAATTTTTTGCACTTTTTTTGTTTTTGTATGTTTTGCTGCTTTTTTATTTTCT
TCTGTTAGATATGTAATCGTAGCATTAAGATACTTTTTTCTACTTTCAGCCTGCTTTTCT
TCCTCACTCTTTAGCCTGGGAAGGATTCTTGGAACATCAATTTCATGAATAAGTTTTTGC
CTCACCTCTTTTTTATTTAGATAAAATGACTCTTTTATTGAGACTTGATTGTCCTGATGT
GTATACAAGTTTTTAGCGCTATATACGAGCCCTACTCCTAACAAACCAATTGTAGCAAAA
AGTGTCATTTCGTTAATTCTATGATATACATATTTTTTGTGTTTGTCTATAAGTTTTTTG
AAAATTTTCATCTCTCCTATCATCAGCTAAGATTTATATTTCTGCCCTTTTAGTTGTCAA
ACTCATATTTCCTTCATTATCAACATTGTCTATTCTGCAGACAGTGTGATTATATATGCT
ATCTTTATAGACTTTCGGAATAAAATTGTTACCTCTTCTGAAACCAGTAAACATGAGCAA
TGTTCCTCTGGTATACCAAGATTTCTCGACTACCTCTTTCTTTCCGCCACCAATGGATCT
AGAAATCTGTTTATTGTAATGAGTAAAGCTGCCCGACCACTGTTTAACTGTAGCCACCCC
TGTTGGTGTTAGAAGAGTAATTGTATGTTTGTTTTTATCCCTATCTAAAACAGTGCCTAT
AATCCGTGTAGTCTCATATTCATAGAGAGTTTTCCCTCTCCATTGATAAGGTTTACCTTT
GACCGGCTCTGCTGGCAGTTTATAAAAGTCAGCAATATCATACTTGGCAAAGTTTACACC
AGAAAGCTCATGGTCATTATAATAATAGCTCAATGAATCCATTTCCCACTTACCTAATGA
TCCATCGGCGTATTTTTCCCACTCTTTTATTAATAAACAATCATTCAATTTCTTCAGTGG
TTCTTCTGTTGTTATCCAGGACTTTATATTAAACATCTTGTTATCATATTCTTTTTTAAA
AGCTTTTTCAGAAATGACAAGCTGCCCGTTTAACATGTCAACTACACTATCCTCACTGAA
ATGCTGGTTAAAAAACGAAGCTGATACATCATCCAATAAAAAAAGTTTATCTTTTGGCGA
CTTTAATGTTTTGTACACCTTTTTGCTGATGTAATCTTTAAAACGAAAGAATCTCACTTC
TTGTGCAAATTCTGAAGGAACAATGTTGTTTTCAATTAGCATTTTTAAATTAGACAACGT
AAGCTTACTTTTTGGTTCTGATATTAAGCTAATAAAGGCCTTCATGATTTCTTGCCTGTT
TCCAAAAGAATCAAAGCAGCCTCCTTTTATTAATTGGATTACTTGTCCTTTCTTAATAAT
GCCGCTCTTAAACATTCTTTCAATAAAGTCGTTAAAGTCACTATATGGTCTATTTAGAAC
TATATGATGAATAACATCGTCTCCAATTCCATTCATTCCTTTAAGTCCAAATAAAATTGA
ATTGTTGTTAATATCAGTCCTAAAACCAAAATCAGCCTTATTTATATCTGGGAGGTCTAT
TTTAATCCCTCTTTGTCTAATGTTTCCGATGGCTGAAGCAACTTTTCCGTAGTTTGTAGC
AGCTGTCTTTTTGTTGTCTTTTGTATCCTCGGTATCTATTCCTCCGCTGTTTACCGTTAA
ACAAGCAGTATTCCAGTATAAAGGATTATATCGATAGTTTAAGTTCAATTCCTGTAATGC
AATAATTGAATATGCCAAGGTATGAAGTAAACTAAAACTGTAGCCAAACTGTCTTTTAAA
TTGAACATTCCAGACATAATTCAACAGGTTATCAGAAGTGCCAATCTCCTTTCCTTTTTT
AAAAAACAATTCTTCCACTTCTTTTAGTACATCTTCTTTCTTTTTTGCTATGGATTTCCT
AAGATAATTTGATTCTTTAATGTCAAAGTTAGCTATATCTTTATCCATAACCATCTGCAT
AACCACTTCTTGAGTATCAGCAACACCATAAATGTCCTTAAGGTGCCTCTCCATTACTCT
GATTTCCTTTTCGCTTAGACCGTACCGTGTCATTTCTTCATACCATTTATTAAGGTTATT
TTTGTATTTAACATATGTATCTACAGGCTGTTCTTCACCGTCTGACATAAGCCTCATTAA
AGAATTGGTTACTGCTGCTTCAAGTAAATTCTTAGGTTTTACTTTGACAACTGATTGATG
ACCGACTTCAGTTGAGAACTGGAATAAATCCATGATCTCCCCATTACCAGCCATTTCCCA
TAGCTTATCATCTTCATACTCAATTACGTCTGGATGGATGTATTTGTTGTATGTTTCCTT
CAAGCTTCCTTGCCATTCAATTTCTTTATTCTCGATTAATTGGTCTAATGTTACTCTAAT
CTTATCTAAAGCTTCAATTGTAAGAAGGTCAAACTTTACTGAGCCCATGGCTTCACTGTC
ACCCATATTAAACTGTGTAATATAAGCTCCTTTAGGAGTTTTCATCATTGCATTCGACTT
TGTATATTCATCGTTAAAGATAATTACTCCGGCTGCATGAGAAGAGCGCTTATTAGTTAA
CCCTTCAATTTTTAAAGCTGTTTCTTTAAGATTAGGGTATTGTTCAACCTCTCTAATAAA
CTCTTTAATCGGCTTCCTGCCAGTTTCTTTGTCACCATAAAAACAATGTGTTAAAGGCCA
GTTAGATCCTCTTTCAAATGGAATCATTCCACTTAAATACTGGGATATATCATTATCGAT
TCCTAAGCCTCTACACGCTGTCTGAAGCGCTGATTTTGAACCCTCAGTTCCAAAAGTAGC
AATTTGAAGAACACGTTTGTCTCCAAACCTTTCTCTAAGTGCCTTAAGAATTTTTTGTCT
TTTTGATCCTTCAGTATCAATATCGATATCTGGAAGGTCAGGTCTCGATTTATGTATATG
TCTCCAATGTGGTAAATCATATTGCATTGGATTAATTTGAGTGTTATCGAGAAGATAATT
AACTAAGTAACCTGCAGCACTTCCCCTGGCTGCCCCAACTAAACTGTCTCCTCCACACTC
ATCATCCCAAATAATATTAATGATTTCTCTAACTGTTATGTAATAAGAAGGCATAGACTG
GCTCAGCTTTTGGCTGATTTCCCAAAGTTCACCCAGCTCAACGTTAATCCTATTCAATAT
TTTATGAAAAGCTTCTCTCGTTAGTTCGCTTGTCTTTAATTTCTCTTCAAATCCGTCCTC
AATTAACTTAAGGAGATATCTATCTTGTTCATCTACTGATTCAGACATCTTTTTTATATA
TTCATATTGATCATATGCTGGTTTAAATAAATGTCTTAATTTAAAGTTTGGAAGATCCAT
TTTAGGGATAATTGGTTCGTGCTCTATAGTATAGTCTTCAATCATCTCGCCAATGAGCAT
TGTATTTTTTATGGCCTGATCGATGACTTCTTTATCAATGTAGTCCATTCTCTCGTGAAT
TTCATCAACGTTTTGAACGAAACAGGCTTCATAAAAGGAATCAACTTCTCTTTCTCCATC
CTTAGCGTTTAAAAAGGCTTGATGAATTGCTCTATCTTCGGGTCTTAGATAGTGAGCATC
TGTTGTAACAATCATTTGTAAGTCATACCCGTTGGCTATATCTATCAGCTTCTTGTTACA
GTAAATCTGTTCTTCACTCAGTGCAGGTTGAAGCTCGATAAAAAACTTATCCTTCCCAAA
AACCTCTATACACCAAGTTATAAACTCATGAATCTTTAGTTTGTGCTGCTTAATTGACTG
AGAATCACCAGTTTCTTCAAAAGCCTTTATCTTTAACAGGTGAATGTTTACCTCAGACCC
CAAGCAAGCTGTGGTAGCAATGATGTGTCCTGGATCTTTACTTAATAGCTTCTCTACATC
CTTTTTTACTGTCGGCACTCTTTCCATTGTTCCTGTATAAAATGAGTTTTCCCAGGCTTG
AGAAGACAGTATTCTTAACTGCTCATGTCCTTTTGGATCAATTGCCAACATCAAGAAATG
CGGAAATTTTGTCACTCCCGATTTATAGTTATCTCGAACTTCCTCTAAAGAATCGACTAG
GTACGCTTCATTACCCAATATCAGTTTAAAATCTTCTGGCATATCCCCCTTCTTTTTCAT
TTCTCTAACTGTTCGAATAGCATCTAAATGTGCTGAGAGGACTTCATGGTCTGTTATGGC
CAGTCCCTTATATTCCATCTTCACTGCAGTTTTGAGCAGTTCTTTAACTGAGTTTGTTGA
ATCAAGTAGTCTTATGTTACTTTTATCAGTGTGACAGTGACATCCAATCAACTTTTCTCC
CCCTTAAAACACAAGTTCTTTTTGTTTTGTGCGAACCACCTCCAATTCATAAATCTCGAT
TTGAGGTGTTTTCTTGCCTTTGTATTCATTTGCCTTTGCTTTACCAATTACATTAATGAC
TAACGTTCCATTTGATGCAGTAAGCTGATTAAAGTAATTCTCATCACTTTTAAACCTTAT
GTATTCAATATCGCCATGCTTAAATTTAACAGTTGTCTTATTCTTTTTCCCTAAATGCTC
AATTTGTTCGACTTCAATTTCAAGATCCGTTATAGCTATTAAGGGTTCTTCAACTTTGTA
ACCCCAATAGTTTTTGTAACCATCAAGTTGAAGGATAAATTCTTTTCTCAATCGTTTTGC
TGGGATCTCAAAATCAACATTCTGAATATCTTCTTCGATATTTATGTCTTTAAATTTTTC
ATTCAGCACTTTGTTCACCAGGATTAAGTTCTGTCGTTTAATTGCAAAGCCAGCTGCATT
TGGGTGACCTTCAACAAACTCAAATAATCCAGTATCTATAAGCTCTTTCTTAAAATCCTT
TATAAACCCTTTGTCATATCCTCGTATAGAGCCACTCAAAATATCTTTACCTTTTTCGGG
ATCGTTTCTGGCTAACAAGACCGGCTTTTTATATTCTTCTGCAAGCTGATTGGCCACCAG
TCCAGTTAGGCTTTTATCTAGAATCCCTTCAATATAAACAATGAGTATTTTATTCGCTGT
TAAGCTTTTCTCCTTTATTCTATTTTTAATTTCCACTCCAGCTGCATCTGCAATCCGTTT
CTGCTTTGCTTTTAGATTTCCTAGAATCCTAACTGTGTCATCATGTATTGGCACAAGCTC
AGTTTCACTTTGCCCACGTTTTTTGTAGGGTACCTTTTCTTTAGAAAGGAGGAATGCTCT
CATCATTTGATCTTTTTCTTCACTGCTTCCAACCCTAATGGCAGCGTTAATTAAAGGGTT
AATAAAGAACTGTGTATTCTGTATGTTCTTGTCACCCTTGGTTGAAAACTCTTGCTTCTT
AAACAGCTTCTTTAATAATGGATGCTTAATTTTCTTCAAGCCTTCATTCATAAAATACCT
GGTTTCAAGGTTTCTTGAATCAGCCGAATCAGCAATGTTACCAATTGATACAAGGTCTAA
GAATTGTTCGGCTTCATTTTTATTTAGTTTTTCATCAACTGCCTGGCAAAATTTATAGGC
CATTCCTGCACCTGTCAGAGTTTTATTCGAATAATTAGGCGAAAGTTGATTATTTACTAC
GATCGCATGTTCAGACACTCGTTCACATTCATGGTGATCAATAACAATTATTTCTGTGCC
TCTCTTATTAAGAGCCTCATGTTCCTCAAATTGACTTGAACCTGCATCTGGGATTATGAC
TAAGTCAACATCATCAGGAATTGTATCAATAAAAATCCCATGCTCTTTCCCATCTTGAAT
TCTGTAATGTATATTAGCTTTCGGACAAATCTTCTTTATGTAATTTATAATGATTGAGCT
GGATGTGTATCCATCAACATCACTGTCTACCTGAACAAACAATTTATTTTTATTATTTAA
ATGCTTAATAAGACAATCTGCAGCTTTATCAATATTATTAAGCTTTGAATAATGAATAAC
TGAACTTTGATCAACATTAACAAACAACTTTGGATCTTCTATGCCTCTATTTTTTAAGAT
AGTAGCTAAAGGATCGAAATTATAATCATTGTCGCCAATTAGCCTATACTCCATTAATTT
CCCCCTTCATCTGTGCCAATCTCAATTTTCCTTCTCATTAGCTCCTCTAGAGTTTCCTTT
CCCTTGTCTGCTGGGCTGTCCTTATAATCCAGTAAGCCTTCATAATCCCACAATACATAT
ACACGAACATAAGGAGTAAATTTTGCTGCGAGCTTTAGAATTTTCTTCTGATATTCAACC
AGTTTTTCTTGATATTTCTCCTCTGTTTCATGTTCTTTTGGTGGTCGGTATTTATCAAGA
GCAATAAAAACTTCTTCAACACCAAGAGACAATAAAATGTCCCGGTGAAAATTAGAAATA
TTACTTGAACAAACAGCACAGGTAAAGTTTGATTCACCGTAAAAATCTTGGCATTTTAAT
ACTGATTTTTCTGATTCGAAAATCAATACTTTCTTAAACCTTTCTATCGAATTTTTTGTT
TTATGTAATCCATATAAATTCATCATTGTTTGATGGTTATATAAGGTATTGCCAACTTTT
AAAGGCATATATTTATAGCCTGCATCTACTTCTTCTTTAATCATTGAGCGCCTACGTATA
CCAATCAACCTATTATTTAAATCTCGATGAGGAATGGTAATCCCTTCTGTATGAGTTCTA
AAATAGTACCCAATCTCAAACTCTTTTAATGTCTTGTGACTTATTCCCTCACCTAGCCAC
AATTGGTGAGGATAAGGCACAAATACATCTAGAACCGTTTCATTAAAGCTGGGGAGCTCA
ATATGTATTTTTTTCTTCTTTTTGAACTTCCCCATCCATTCCCAGTCATCAATCAAATCA
TTGTTTATGTATGTCTCTCTATTCCCAAATCCAAATGTTCTTCCTGCTATTTTGGCAACA
TATTCGATAGCCTGATTAAAAGAGATATTAATACCTTTTTGACTTTTTGCTCTTATAACA
AGTTCAAATACATCAAAATTATCTCCACACTCTGTATAACAGTGAAACTGTTTTGCTTCA
TGATAGTAATACAGCTTATAGCTCCCACCAGAAGCATTGTGACAAACAGTTCTGTAAATC
GGATTTCCTTGTTGATCCCACTGATTGTTCTCACTACCTAAGTCTTTTAAAATCTTATGT
ATATCCTCAATGGTCAGGCTTTCTTTTACTCTGTCTTTATCATACTTCAAAGGGCGCTAC
ACCCCTCATCCTGCTTTTATATTCAATTTCTCAACTGTGATTAATTCATTGTCAAGATTT
GTTGTGAAACAGTCCTTAATCCGCATGTTGCCCATATTGATATGAGAAAAGACTTTAACT
TTGTCATACTCATTTCCCCTATTTTTAAATACATGTGTAACAAAATTTGGCTCTGGATAA
AATCCTTCCTTTAAGATTGGATCAATTGCATCCTTCTCTTTTTTACTTAAAGGAAGAATT
ATCATTGCAGCATCTGTTTTATCTGCGATAGCCTTACTTCCTCTCAAATAAGAAGCATCT
ATTACTTGTCCTTTTAACCATGCTTCTTTCCAATCACCATTCAACTGAGTTGCGCTCATC
ATATAGACATCATATTTGTTACATAAGCCCTTTAACTTATCCGACATAAGCAAAAGAATT
TGGTCTTCCCTTAAATTGACCCCACTTTTTTTGCTCATCTCTGAAAAAATGGTTACTGAT
GAGTGAATATAATCAAAATAAACGTACTCTACATTGTTTTTAATGACGTTCTTTTCAATT
GTTCTTTCAATCTCCTGAATATTAAAATCAGGCAGATGTTCGAACCATATGTTAGACTCT
TGAAGAACCTTAGCAGCCTTACGCACAAGTTGTTTTTCTTGTTCATTGATTGTGTTTCTA
AGGATTTTTTTCTCTTCTACACCACTAATGTAGGCAAGTGCTAAACTTTGCAATTCTTCG
GCCATCATTTCTGTTGAAATAACTGTAGAACTTTCACTCCATGGGTTTGATACCCATTCC
TTCTTTTTAGGATCATAAAGTTCGGTTGCACTTAAGCGACAAGCGTCAGCGACCATGTTT
CTTGTTTTACCGCCACCTGTAATACTTGAGCGCAGATAGAACTTTTTCTTCCGTGATCCA
CGAAATATTGAGGTGAGCATTTCGCTATTTAATGGAACTCCAATATCCGGGGACTCTTCG
AATGAATCCAATAATTCATTAATACCTTCTCCGCCCTGGATTCCCACACTTTCAGATGAA
GTTCTGAATTTTTCTTTTATGTCTACAATCTTCATTTCATAAGCTGCTAAAATCTCATCA
ATCGACTTCTTATCAAACTGTTCTTGCATCTTTTCTTGTTCTTTTGGGTCAATCAGAGAT
TCATCATATATTTCCTTAATATCGAATCCCAAGCCATCCATTTCTCTAAGCAGACTAAAC
TTTTTTAATCTTTTATAGTGGTAATCAAAGTTTTCGACAACTGCCAACTCTTGAATTCTT
TCTATATATTCAAGACCGTTATTATCATGGAAAATTTTATATTGAATATCGTAATCCTTT
AGATATCCATCTATTTCAACCTCATTCAATACTTCAGTTCCTTGATGAAATAGGTTGCTC
ATGGCAAAAAACAATATTGAATGAAACCTTGAAGGAAAATCATCCGAAGTTATCTTATAT
TTATTGCTCTCTGACAAGATTGTGGGATCTTTTAAAATGCTCCCTAAAACTTGAATTATT
GCCTGTTTGTCTTGTAGCAAATGGACTCTCCTTCCTATAGCGTTGAGATATCAACTAGCC
CTCTTTTCTTTCTCATTCCTTTTTTTATGACTAACGTAATTTCTTCTCTTTTATGATTCT
TTGGGTCTTCAGCTGATTTTCGAATGGCTTTTTGTCTAATGTAATGCCGCTTTGCTTCAT
CATAAACAAATGGAACGATTCCAATGCCATCTCCTTCTCTGGGTTGATTATCTAAAGTTT
CATAAAAGTATCTAAGCGCTAGCTCAATGCCTTTAAGCTTATACCCATATTCCTCTTGAT
ACTCTTTAATTTGTTTCAACATCATGCCAGTTGGAGATGTAAGACCATATAAATTGCATA
TGTATTGAATTAACTCTTTTCTGTGATCTGCTTCTTGCTTCCAGGTATTAAAACACTTTT
CATGGTAATATCTTTTTTTATAAGGAATGGCTGAGTCTTTGTCTAACTTGGTCTCGCAAT
AAGGACATTTAACTTGTCTCCCCAAATAATCACTCCTAATAAGGAGGAGGGAATAATCCC
TCCTCTTTTATTCTGCTAGAAGGTCTTTTAGATCATCTAGAATTACAGACATGACACCTA
CTTGCTTACGGCTGCACTCAGTAACTTTTACACCCTTACCTAAATGTTTCTCTGTAATCT
CATTAACTTCTTCTAAACGACCTTCTTCATTAAGCTTCATGCCAATTTCTTTAATTTGAT
CCATTAATGAGTTAAAATCAAGTTCTTCTGAAGCGTTGTTTTGTTTTTGCTCTTCGTATG
TAACAGCAACAATTCCTTCTGCTTGCTCCTGTCTCTCGACTGCTTCAATAATTGCTTTTT
CTAAGTTTTCTGCAGTAAATTCAGGTAAGTATGTGTCAATGTAATCAAATCGGCTACGAG
CAAAATGCTCTTCAGTTTCAGCTAACCAAGCACTTGATTTGATTACTTTTCTATCTTCAT
CAACACCATTAGAACTTAGATAGAGAACAATATCACTGTTATCAATTACTGGAGCTAAAA
CTCGTTTATCTCCCTTTGGATGTACTTTACCTTTTTTGTCTTCAGCAGCATGAGCAATAA
AGATAACCGTAAATCCTACGCCAATTAATTTATTGATTTCTTCCCATACTTCAGTTTCGT
ACTCTTTCCAAAGGCCAAACCCATCATTACCATCTTTAATCCGTTCTACATCATATTGCT
CGCAGACATATCTGGTCGCATATTTAGCAAAAGCATCTACTTCATCAACAATGATTGTCT
GATACATCTCTTTGGCCTTTTCAGCATTTTTGGTTAACTGCTTGTTTACCTTTTTAAAAT
CAGCCCAACTATTGATAGGCATGAATTGGACACCGGCAATGGCATTTAATCCTTTTTCGA
ATGGCAGATATAACGGTTTCTTCATCCGAGTGCTTTGCTTAGTTTTACCTAAGTTGTTAG
AACCGTAGATTGTGATAACTTTTCCTTCTAATCCTTTTGCTACTACAGAAACTTGTGGGT
TGAAAATATCGATTGCCATTTAAGTTCTCCTTTTATTTTGAATTTGTTGGGTGAGTCGGA
GCTCACCCCAGGTATGTATTAGATTAATGATCTATTTTATTTTAGAAAGGGAGATCATCA
TCTGAAATTTCAACCGGCTTTGAAGGCTTGTTATTAGGAGCACTTCCACCAAACCCAGAT
TTTTTATTGTTTTCTTTACTACCTTCTTTCTTAAGCTCGTCTAGATAAATCTCTCTTTCA
GTCAACGCTTTTTTAATTGCATCTGCATTAAAAGCATTCTTACTATCTTCATCATAAGGA
TCGTTACCCCCTGTAACTAGATACTCTCTTTTTGTAATTGAAGTGATTTCTTTTTTGTCT
TCTCCAAATGCAGCAGTTTTGGTTGTTACTTTTTGTTCTTTATAATTAATGATCTTTCCG
AAGACATTAACCGTAGATCCTTTTTCATAATTGTTTTCAACATATTGAGAACCTTCCTTA
GTCACTACAAATGTAAAAGGAATGACTTTCCCGCCATACAAAGGGATATAACCATTTAAA
TTAACTCTTCCTGTTTCTTCTCCTTTTACTTTTTCTTCAGTTACATTTTTAACAAACAGT
TCAACATCAAATTCAGCTTTAGGATTAAATTCTTCATTAGCATCCAGTCTGTTTACAAAG
TTAGTGGTTAGCTGTGGGTACGCCTTTAATACTCCTTGAGAGTAATATTCATTTAATCCA
ATCTTACCTTGGGTGATTCTCACTTTATCAGCTTCATCTCTACCGTGTTTTGCGATTGAC
TTATACTCACTTACAATAGTCTGGTACCCCTTTGCAACTGCATTATCAGTACCATCATCT
TTCTTATACTTGGAAAAGCCTTTAACTGTATGTACTTCGTTTGGCGCAACTTCAATGTCT
AATTCAATATTTAATCCATTTCCATTTTTCCATTCAGTGTGTCGTACTTCAGCTAAAGTT
CCTTCAATTGTTACAATGTTATCTGCTTCGCGTAATACCGTTTTGTTTTCTGCCATATAT
TTTTATCATCCTCTATTTTTATTTTTGTCTATTGTGATTTTTCTTTGAATATGTAATTTT
GCTAAACTTGCAGTCTTTGATTCCAAGTTCTTTACTAAGTTCTATGTACCTTCTTTTTGG
GAACTTCCAATCATTTTGGTCAGAAAAGCATCCTGACTTATTTACAATTTCAAATACCTG
CTTTTTTCTGTTAACTTTGATTGTCATGTTTCCGTAAGCATACTCTGTGAAGAATAAACG
TTTTTTAACTCGCTCAGGATGAGTTTCTTTGACAAGTGAGACATTCCTTATCATCTTTAA
CAGTGCCTGATCAGGAGTAATTGTCTTGTTGCCTTTAACGTTTTCTCTGTAATAGCTTAA
TGCCTTCTCTGTTATCCCAAGTACCTCCAAGTAATTCGCCTCCTTCCCTTTAACTTGATT
TTATTATATACATATTTTTTATATTTGTCTACATGTTTTGTAAACTTTTATATTTTTTAT
TTTTGTATTTCATTTGCGATCTTTCTAATTCGAATAAAATTATCATTTTAACCCGTTATT
AGACAATCATGACTTATGATGATTTCTCTATCGTAGTTGAACAGTCTAGGACAACCTAAA
ATAAAAATCATATACTACAGCGTAAGATTCTATTAAAGGAAGGAGTGATTACATGAGCAA
CAGAGAGTGGAACCGAAATGCAGATGACTTTATTCTTGGCTCTCGTCGCAACCATAATAG
CTGTAATGAAAACAACCATGTAGAAACAAAAGTTTCACCTACTAAAAATCTTGTGAATAC
CACTACAAATGTTCGAACTATTAGACGTGTTCATCCAACTCATATAACCAATGTAAACAA
AAACATTACTAGAATTGAAAATTTTTATCCGGTAACTCATTCTGTACAAAATGAAAATAT
CGTAGAAGAATATGACTGTGGTTGTGATTTAAAAAAACCATGTTGCAAACTTATTAAAAA
ATTCAGAAGATGATATGTAATTCTTTTGAGAAGCACCTGAATGGTGCTTCTTTCATTATA
TTTATCATCATTTTTCTTTTTCAAACAAGTTCACTCCATAACCACATATCCATTGTTTGC
AATGTAAATCCATCGGGTAGCTGCTTCATTTTCACATTTACATTGTATCTTCTGCTGGTT
GTTTTATGTACAATAGCTAACTCTTCTCCATTAAAGAAACGTACAATGGCCTCATCAAAT
TCAATAGGTTGATTAACCACATATCCCTCTTTTAATGCTCTAATAAATAAATAAGGATCA
TTTTTATACAGCTCATAAAGAATGTTCGCATATTGTTCGTTCTTGTCTCTAAGTAGTTCA
AAATTAATCAACGGTATGTATAAGTCTTTGTCTGATAAATTTAATTTGTTTCTAAAGTAT
TTAATTGCTTCATCTTGCTCTTTAGAAATGATGTTTGACATTCAGTTAACCCCTTTATTC
GTATGATAACTAGGCTAATCTTAGAGACTAGCCCAGCATTGCCTTATAAATATTCTACTA
GACCATCGTCTTTAGCCCCTTCTGCTATTAGACTATAGGCAGCCAGAAGATGCTCTTTGA
TTTTCTCTTTTGTTTCTTCCCCGAATGCATCAAAACCAATTTTAACATCGCTTGAGTAAT
TAATTTTCCTCATTCCCCTTACCTCCCGTCCATTGGTCTAACATTTTCAAAATCCTCTAT
GTCATCAACATATTCAACGTATTCTATTTCGATATTTCCCGCTGCATCTTCATGTACCCA
TACTTCCATTTCGGCTACCGCTTTCACTTTCGCTTTGTATCTCATTATGCTACCTCCATT
TGATTTTTTATTTAGATTCTTTTCTTATCCATTTTCTAACCTTCACTTCTTTTAACTCCA
CTTCATAACAATCCACTTGTTCTTCAAATTCCCAAGGGCTTTCATACTGGTTTTCAGTTG
CGCCTTTGCTATAGAAAGTTTCAAAAAAGCGCCCCTGATATGAGAACACAATTCTATAGT
GAATGCTCCACCTAGACGTGTCAGTGATTTCTTCTAAAATTGAGGATTCCGGCAGTCCCA
ATTCATTTACCATGTAATCTTTGTCCAATTTAATTTTCATTTAAAATAACCCCTCTTCCT
TTGCAGCATTTACATTCGACTAAAGGCTCGTTGATTTTAGCCATCAGATCATCTAAAAAT
TTCTTAATATTACTCTTCAAATCCTCAACGTCCTTACCACTAAAAGGCTCTACAATTGGG
TAGCTCTGATAGGCTTTAGGTGCAACATTGTAAATTTCAACTTCCCGCTTTGTTTGAAAC
CTTTTCTCAAGTTTAGGCTTTCTCCGTTTGTACATTGCATTAAGATCAACTATATACTCG
TGAGGTTTGTAAAGCTCCAGAACCTTGACCACAGTTAAACAGAAATCATAATCACTCGTG
ATTCTTGCAAATTTAGGGTTTATATTGGCTTTTATATGGTTTCTGATAATCTTATAGCTT
TCTTCATGGGACAAGTAACACGGCTTTGTTTCAAGAAGCATTGGATGAGTTTGAATTCTA
TCCAGTAAGTTATAATTCAAGTTAAAATTTTGACTTTGTAGCTTAAGTTCTCCGTCAATT
TCTTCAATTACATTCATTTCGAATTCAATTTTTTGGTTCTGTTGTGGGACTTCTTCAAAT
TTCAAATCATATAGCCCCTTCACTTCATAGTATTCACTGTCTTCACCTATGTAAGAATCT
TTAATTACTTTAGGAGTTAATTCAGATTCTTGGAATCCCTCTTTTAATTCATACCTATGA
TTGATTTTTTTAGCTGGCATTTGTTTTTCAATAACACTTGGCTCCTTTTCAAGCTTAAAC
CAGTCTGATTTATACGTTTGGGTTGCTCGTTTCCCATCGAAAAGCAATTCATCTAATTGA
CTATGAAAATATCTCTTGCCCTTAATATTGTCAGACACCAAAAAACAGTTACTTGTTTTA
ATACCAATTAGCTTCATCAAATTTCCCCTTTTTAATTTTATTTTTATCTTCATCGATGCT
ATCTGTTCTCTCTGATTCTCATGCACTTATTTTATTTTTATCAAATAAATCAATTATGTA
GGCTTCGTACATCTCATCCCAATAGGGATCTGTTCTTGCTATGTATTTCTTGGCTTTCCC
ATTTTCCTCAATCTTAAATGTTTGTCCCTTTTGGATATCCGTAAACTTCTTCTTTGTCCA
TATACCTCTAATCAACACTTCAACTTCTTTAACCTCAACTGTTTGCTGCTGCATCACATT
CCTCCTTTTTTGATTTTCGTGCATCAAGCCTGTACAATATTCAAAAACCCTAAAGGATGA
TGAACATGTGTGGCAGGTTCACTTTATTCTCTGAGTTTGACGACATCATCGAACAGTTCA
ATATAGATCAATTTTTGTCTGAAGACGAATACCATCCAAGTTATAACGTTGCTCCTTCAC
AAAACATCATTACAATTATCAACGACGGATCGAACAACCGTCTGGGTAAGCTGAAATGGG
GTCTTGTCCCTCCATGGGCTAAAGACGAAAAGATCGGCTATAAAATGATTAATGCCCGTG
CTGAAACATTGTCCGAGAAACCCAGCTTTCGAAAGCCGCTCGTAAGCAAACGTTGTGCCA
TACCTGCTGACAGTTTTTATGAATGGAAACGTCTCGATCCAAAGACTAAGATTCCTATGC
GGATTAAGCTCAAATCCTCCAATCTCTTTGCATTTGCCGGCTTATATGAAAAGTGGAATA
CGCCAGAAGGCAATCCGTTATACACCTGCACAATCATTACAACAAAGCCCAATGAGCTTA
TGGAAGACATTCATGATCGGATGCCGGTTATCCTGACTGATGAGAACGAAAAGGAGTGGC
TCAACCCTAAAAATACTGATCCTGATTATCTACAAAGCTTACTGCAGCCTTATGACGCTG
ATGACATGGAAGCATATCAGGTTTCACCTTTAGTGAATTCACCTAAAAACAATTCACCTG
AGCTCATTGAATCCCATTAAGTACCACTACCATATCGCTTTATATATCACCTTCGCTTAG
CTATCATGTTCTAAGTAGGAGGTGATATTTTGTTTGTATCGCCAATGCTATTGCATTCAA
TAAAAGAGCCATTTGACGACGAGAACTATATCACTGAGCTCAAATTTGATGGAATCAGAC
TCATCCTTTCTAAATTTGATAATCAGATTAAGCTATACACTCGTCACAACAACGAAGTAA
CAAGTAAGTTCCCAGAACTCATGGACTTAGATATTCCAGATGGAACAGTGCTCGATGGTG
AAGTTATTGTAGCTGCCCCAGGCGGTGCTCCTGACTTTGAAGCTGTAATGGAACGTTTCA
TGTCAAAAAAATCAGCCCATAAGATTGTTTATTGTGTCTTTGATGTTATTTACAAAGACG
GTCAGTCAATAGCAGCTAAGCCACTCACTGAGCGAAAAATAGTCCTGAACTCACTTGAGT
TAAATCATCCTAATGTCTTTGTAATCGAAGGAATTCAAAGTAACGGACTAGCTTACTTTA
ACCTGGCCAAAGAAAAGAACTTAGAGGGAATCGTACTCAAAAAAGCTGACTCCCCTTATG
AGATCAATAAACGTTCACATAATTGGCTGAAAGTGATCAATTACGATTACACCGAAGTTC
TTATTATCGGCTACACCAAAAAGGATATAAAATTCCTTCTATCCTATCCCGATGGAGTTG
CAGCTGGTTTTATGGAATTCATGCCACATGCAGAACGTGGCAAGTTTCATTCTATGAAAC
AAGTAAAGTCTGAATCTGATGAATATGTATTTATTGAGCCTATTTTATGTAAGGTTAAGC
ACAGATTTAAGACTAAGCACGGCAAACTCCGCATACCTTCCTTCGAATCCTGGAGAGCAT
AGTCTCTCCGTTACATAATTCCTTAATGCCTTTTTCATAACAAAATAAATTTAAATTTTA
TTACATTAACACTAAGTTAGTTCTATTCCATTTCAATCCACTTATAATACTTTCCTATTT
GATAATCAAAGCGCCAACCATCCTCAAGGACTTTCGAATGGCTATTCTTATATTTCGAGT
GATTTAATAACACCCTAGGAGAAAACATTATTCTCTGCCAGTTAAATAATTCTTTCATTT
TTCATTCCCCATTTCTAATAAATTTAAATTTGATTAAAACTACATAAAATAAATATTTTA
TTTAAAAGGAGATTTTTCTTTAAACCTTTTTAAATTTCCAAGATTCATTTCACCTTTATT
ACTGCAAGCCGGTTGTCATACGCTTGCCATATAAAAGAGACTGGACATTTTTGTCTCGGA
GGTGGAATAAATGGAATTGATCTTAGATTATTTAGTGAATTGGTCATTTGATAAGATAAT
GGACTATATCTTAATTGCAGGGTTTTACTTTGTATTCAAATCAAAATCTAAACAAAATTA
TCCTGATCACTTCGAAGAAAAACGCCGGCATAGAAATTAATACTTTATGATCGTTATCGA
TACGTGTGCTTTTTCGATAACGATCCATCCTTATATGTTTAGTTAAAAACTATCTTTTAT
TTAGATTTCATCAACTTGTCTAATAGTGTCTAACAATTCTTTCTTCTTGAAATATGTCTT
TTCCAAACGATTTACTTCCTTTTGCAATTCAGTCGCAGCATCATACTTAAGGATCCATTC
TCCTACTCCACAGACTTCTCTTCGTTCTTTCTCAAACGTTTTTATGTGATGGCCTTCAAA
CCAAACCCTTACTCTTGTTCCGTTTTCAAATTCATTATTAAAAGCAGCTTCTTTGTTAAT
TCCCGCATAAATGCATTTATATTTACTGTTGTCGACTACGTATGTATTCATTTTGCCACT
CCCTTGTAGATTCTATTGACTGTCTATAATGGAATCCCAATTAAACGTTTCAAGTAAATT
AAGAAGCCGCTCAACTTTCGGTGCCCTCCAAGCTGTCATTGCGTAAGTATGTACTTCAGA
TGTGTAATGATGCTTGTTCAAATTGATGTGGCTCTTCGCTTCTTCTTTGGTCAAAAACAT
TGTATCCGGCCGTACAATATGAACCTTTCTTTCTGGAATTAATTCTGCTTCTTCATCAAT
GTATTTTTGAATCCACTCAATAGGATCATCAAAGTCGTCATTTTTCAACTCTGTTAAAGC
TTCCTTAGATAGCTCACTATCTTCTTTTAAATCTTCTAAATAATCATCTAAAACATATGC
TTCTGCAATATATGGCAGGTACACAGAATACCGTTCTGCATTTTCCTCTCGAGCTTCGAC
CCATTCATAATCACCAACTGTCCAGAAACGTGGTGCAGCTTGAGAGTCATGATCCTGTGT
TTTCAATTCATTTTGAAGCTCTTTTAAAAATTGAATATCCTTGTTCATTCGTTTCCCCCT
AATCACGATTTCATCATCACTATCTGATGATCTTAAATTTCTTTTCTATAGATAAGCAGC
GCTGTATTATGAGTGCGACCAGTATTAAAGGAATTGTATTTTATATCAACAACTTCAATT
GACTCTGATCTTATGAAACCATTTATTAACCTATCAATTTCAACCCATTCTCCATTACAA
TACTCATCTTCGAATAGTCTTGTTTTAATCATTATTAATCCCTTTCTTTCAACAATTTCA
TAACTTACTCTTATCAGCTTCAATTAGACTAATGCTTTTTCTTGTTGTCTTTCGACCAAC
TTTCGCGATATTTTTTGAATTCTTATTCTGCGTTTCTCCTCAAGTATCTCTCTTTCATTG
GCTTCTAACATCTTCTTCAGACACAGATTTTTCCTAATAAGCTCTTTCATTTTGTCCAAT
TTCTCAGCCCCTCTTAAGCAAGATATTTCTTTCTATACGGTCTTTTATGTATGAAATCAA
ATACTAAGTCAACTTTCTCTGGTTCCCTTTCCTCTGTTACTCGCTGCGTAACAACAATTA
GTTGACCATTTTCTTGGCGATCAATACTCTGAACTGAATATCCTTTAGCAGCGTAATATT
CTCCGATAATCTCATCAACGTGGTTACTAAGCAGATTCCTCTTTATCACCCTAATAACCT
CCACTTATTTTATTTTTACTCTTTAAATATTTATATGTATTCCATCCGCAGCCATCAAAT
ATGCTTATATCCGCTCCAAGATGCCATTTAAACCAAACTAAGTTAAACCAAGCTGTATCA
ATTATGTGCTTTAAATAACCTATGTGCCTTCCTCCTTACAATGAAAATAGTCCTTTTACA
CGAATAATAAAGTAGGTTTTTTGTCCTCTTCATATCGTTCATACCCTATAAAATAATTAT
CGTAGTCCTTCCGGATATAAGGAGAGACCCATTCAATGAAATTTTCAATTTCATCATCAT
AGTTTTTTAAATTGCATCTAATTGTCACGTAACAACCGCCTATAGTGTCATTTACAATTT
CACTATGAGTTGTTCCATCGAAGTAGTAACTATCTGATTGAAGCATCCATTTCCATCTGG
TTTCTTTAGAGAATAGCTTGTGGTCAGGTAATTCATTCGGATGATCCTCTCTCTGACCAC
ACATGAATTCAAGTGTTTCAATAATATGCCTCGGAGTCTCCTCTATAAGCTCAAAAGCAC
AAACCAATTCTGTGTACATTCCCATCATTACATCTCCCTCTTTTAAAACAGTCTTTTTAT
CATTCTTTATCACTTAAATATTCTAAATACTTAAGATGTTCAAAGAGTTCTTCATCTCTA
TATGCTTGAATTGCATCTTCAAGTTTAAACGAGTGTTTTATTTTTCTGCTTGTGGCTTCG
GTAAATAACCTAGTGATTTTACCTTCATCTAGATAACTATGATAGCCACCACCATTACAA
AGAAATCGAAGTATATTCTTTAAATACCGATCAGATATCTGATCAACTGTGTAGGTATTA
TAATTTTTATCTATCCAGTCGTATTCATTTCTCATATTTTTGGTTAACCCAGTCCTCCTA
CCTGATTAAAACTTCAATTTATTTAAACTCACGTTCATGTATTGTATATAAAACATAAGG
ATGGTTGTTAAAAACAGAATCATCAGGATCTTGAACTTTAATTTTAGGATACAGACTTTT
AAACTCATCAATCTCCTTATCATTCCACAGTTCAAGTTCATATAAGGGAATCCCAGCAAC
ACTTGTTCGAGTATTTCTCGACCATCCATCCTTTTCTAGCTGCTTGATGTTTCCCCACAT
CTCATCAAGGGAATTATGAAACACTTCTAATACCATCTTTTTTGTTTGACTTTTAATAAA
CACTTTAATCCCCCTCTTTTAAATTAATTTAAAATTTTACTTTTAATCTAATTCCCTCAT
GTCCTCCCGCTGCTCAATATAACTTTTAAAATGCTCCCACTCTCTATCAATTTCCTTAAC
ATTTCTAGCAATATAGGTTTCTGCAATTTCTGGATCAACCAACTTTTGAAGAGAAAGTTG
GTACATAAGCTCAATCTTTGTTACTGTCTCTAAAAATGATCGAGCGCAACTTTTAGCACT
ATTTAAACGATATTGGCTCAATCCATGTTTTGATTCCATTATTATTCTCACTCCCTTTTA
ATCACGTTAAAATGCATCTTTTATCTAGACTGTAACCTCAAATCACTCCAGCGCCCTCCT
TCGGCGTGAATGATTTTATCACTTTCAAAATATAAGCTGTTTCCCCGTTGTCTAATCCCT
CCATAGCGCATTCGAAATCTTTTTCCGCGCTTTTCATCGTGCCATGAAATTCTACATCTT
CTGATTGAGTGTCATACACCATGAGGGAATCTCCCGGTGTTTTCTCTGCTCCCTTCTTTT
CATCGAACATTTTCAACACTTCTCTAATAATCCTCTTCTGTGTCAAAAAGTTTGTTTCGC
AAGACAAGTGTTCCAGCAACTCTTGAAGTTCTTCTTTTTTCTCCATCACTCCAAACCCTC
CAATAACTCAGGATTTTGATAAACGTCGCCGATTATTGAATTTATCGCCATTTCAGAAAA
CAACGGGCGGCACTCTTCTTTTTTCTCGTTTACGATACACCATGAACCCTCAATCATTTT
CACTTCACCAATAAGAGTGGGATTCCTGCATAAATCAGGGTCAAGATTCTCTTGTCTGAC
AATGTGCCCCGCATAAATTGTTTCTCCGATATCTGATTCACCGGATATTTCTCTTATTTG
TGTGCCCCACATGAGAGCCGCATTTTTATTCTTACTTTTTGTTATTTCGAATATCATTTC
TCCACTACGTGCGGAATATAACATCCATTTGCCGCCGTCAATAAACAATCTCAACCCTTC
ATCATCCCAATAATGCATTTGCCGGCCGTCCCAAACTCTGTATGCTGTGTTCATTTCGTC
TCCCCTTCCAGTGCCAGTTGTGCTGTTGTAATTACAAATTGAAGGTTACAAGTATTAGTT
TCATTGTTAATTAAAGGCTTGAGAACAGCGATTTTATTTAAAGCTTGCTTGATGCCGTCA
TTCTCTTTTGTAAGACGTTGAATCTCATCCTGAGCCAGTCGGAGCTCTCTTGAATTTGCT
TCCTGTATAGCTTTGGCTTCACCTTCATGAGCCCAAGTTTCATATGAAATTAACTGCCCT
TCATTGATGTTTAAATCAGGTCTATTTCTTTTTATGTATTTAGCGAAACCTCCACACAAA
ACCGTCTCATCGCTATGACAAGCCCAATTGTGTCCACTCTTTTCCTTCATCTCTACAATT
TGCTGGGGTGTGGGCAAACATCCGTAATTTTGAGCCATTTCAGCTTCATTACTGTGCGAG
AAGGGACAACTCATACATCCTCCACTTCCACAATAAGAACGTTCAATCATATTTATTTCT
TTCAACATATATCCCCCTTATCCGAATCTCGATAAAACTTACATTTTATCCACTAATTTT
AATTTTGTTACCTTAGTGAAAATTACACAATTCAATATGTACTTACTTCTTTGCCCTTAC
TTTCTTCTTCTCTTAACATATCTTCAGCTATATACATCCCCTCGTAAGCATAATCAATTA
TTGAATGAAATTCTCCGATGACTCTTCGTAAATTTTCCTCTTCTTTGTATGCTTTTAATC
GCAGAATCGTTTTCATTAATTTATCGAGCTTTTCATCAAGCAACATAGCTCTCTTTACCA
TCTCCTATATACATATTATTTGTATTTGAATAAACTATAACCCATTATTTAATATCTGTC
AATTAGATTCGGCCAATTTATGTGACCGAATCTAATTTTAATCTGAGAACATAAAGATCA
ATTCATTGATGTCATCCCTAAGCTTAACGAGGCTTTGTGGTGTAACTGAAATTGTAATAT
CTAATTTCTCTCCCTTGAAACCAAGTAGGAATTGATAATGTTCTGAAGTCAGCAATTTTT
TTGTAAGTTTCAGACTAACCTCTTTGTAATTATCTTGATCAACAAATATATTCAAAACAA
TACCTTCATTCTCCTCTTGCTGCTGATTACATTATGTTTAATGGAGTCTTTCTTTTTTTT
ATTTTTACTCAGGCAATTCTTCTGTATTTGTTATTTCATATTCCATATCACTTAATTTAA
AATTTTCAACTGATCCGTCAGCTTTTAAAAACGAGACTTCTTTAGATAAAAGTAAATTTT
CACAAATCCTGGTTACCAATGTTTCAGAGACTTCTGGACTATCTGCTTTGTTTTTGAGTA
CAATCTCCAGATTCAGTGCAATATTGTTTAAATAACCTGCCATCCTCATTCTCCTATGTT
CAATTTTCTTTGATAAACCCTTAAGGTGTTAAGGGAACGTGCGTTCTGTTTTGTATAATC
ATTATACATAGAAAGTAGGTGTTATGCTAGTGGTTATTTATCGGCTTCGTATGGTATGAT
ATGTATTATGTCTTTCCATAACAGAACGCAGGAGGATGTCCGATTATGATTAAAGTTGAG
ATCGGGCAATGCTTGATACCTGAATTATGTAGAAAGAAAGACATTACAATCAATGAACTT
TCAGAGATAACTGGGATTAAGAAACAGCAGCTGAGCGACTATAATCGATTAGTTAAAGTA
GATATGTCTATTCGAACTGCAAAAAGAATTGCTGCTGCTTTAGATTGTAATGTCGAAGAC
CTCTATGAATTCAAGGTTGAAAGGCATTGAAACGACTAAGACTTTGGTCTTGGTCTCCTC
CTTAGTAAACCATATGGTTTACATGACCATCTTACTACATTTAAACATGTATTTAAAGTG
ATTATTTTGTCTATTTTTGTCGAAATGCGAATTTTTTCACAATTTTTTGAGATAAAAGAA
AAATCCATTTAACCAAAATAGTCAAATGGATTTCATATTTAAATGGTCGTCTCTTTTAGA
CCTAGTTCTTCTGCGTAATATTTATTAACTTCTTCCTCATTAATATAATCTTGCATTGAA
TAAACTGCTCGATATTTGGATTTCACTCTTAAATTAAAGTCATCTATAATCTGATACCTT
ACAGAGTTATCAATAACCCCTTTTTCTTTATAAAGCTGATATGCTCTATACAAATGACCA
GATCTAACAATAGTATTTGGTGTTAAAAAGTTAATTTTAAAGAACTCAGATATATCAGTA
ATTAGATTAGTTATGACAAATTTACTTGCTTGGCCGTCTCCTTTGTTGGACGTTCTTTTT
GTTTTAACTACATAATCATTTTCAACTAAAAAGACTTCTTTTGTTTGGCCTTTTGCCTTC
CCATTCTTTAATTTATATTTAGTTTCCTGAGCTGCATTTAAGGCAATAACAAGACATTCA
CTACTAACTTTTAGTTTTCGTTCACCGTGCTTTGAATCATAGAGGGTTAAAACGTTACCA
TTTAGCATCGCATCCTCAACTTGCTTTTTCGTTAAACTTAGCAATTCAGAATGAGCTAAA
CCTGAAACCCCTTCAAACAACAGCCTTAATACAGCCTTTGATTGATAGTTAACTAATTGA
TTTTCCATTTCCTCTAATTCACTATAAGTAATATATAATTTTTTGTCTCCGAGACATTCA
TAAAGCTCTTCTTCAGAAATAGTTCTTGCCAAATTGGTTAATCCTTTACTTAACTTATAT
GAAATTGCCCAATCAATATACAATGACAATAATGCTAAGGTTCTTCGAACACTACCAATA
GTGGTTTGATCGAATGATCGTATAAGTTCTAAAATTTGCATTGATGTGAAATCATAAATG
TCTTTATTATATAAAGTCTCAGTAATCTCTGCTTTTGCAAAAATAGGCCTCATCTGCATA
ACCATACCCTCAGATAAGGTATCTAAATATTTTTCCTTAATCTCACTATTGAACATTGCA
ACAAACAACTCCTAAGTAATTACTCGTCTATTTTTAAATTGTTAAAGAAATTCCATATCT
TTTGTGGTGATTTAGCATTTCCATTCTTGTCTACTACACCTAATTCATCCCACAACTTAT
TTTTCTTACTAAAATCTATAGAGCCTAAAACATCAGTAATCTTACTTTCCAACTCGTCCA
GGCTTACCCCATCTAATTGCAATTTCTTAGCTAATCCCACATAACCATTAAAGAACAAAT
AGTTGTTTACAAAACTTCTCTTCCGTTCTTTTGCTATATCACCTAAGAACTCATCTACAT
ATTGTGTAGCTAAAGCATCAAAGAAAGATGTAAGGTATCTTGCAGTTTTTAAGATGTCTG
CCTGAGTAGAAAAATCTTTTTTAGAATAACTTCTTTCAATTGCCTTTTTGAAGTCAGAAA
AAGTTATAAGTAAGTTTTGATTCTGATTTATCCAGTCTCCATTTGTCTTTATATAATCAC
CAATTATGCTATTATCCTGAATAAACTTAACAATTTTATTTGAATAAACATTTTGACTCA
TCTCAGCCACTTTAGATTTTTTAACTGGGTTTATTGTGTTTTGTTGCCCAAAATGCTCTC
TCGCCCTTTTTTGAGTGTAGTTATAGATGTCCACTTTAAAGGTTTCTTCAAACAAATGAT
CTAACTCAGGATGTTGTCTTATAGCCATAGTAATGCCTATTAGCCGGTGATACCCGTCTA
AAACGTCTAAAATGGTGTCTTCAGTCACTGTAAGAGACATAGTGTCGTCATCATATTTTA
ATTCTTCGCCACAACTTGCGCTTCCAACACGTGCATTAAACGTAAAAACTGATTTAATTA
ATTTCCCATCTAAGAACAGTTCCTTTATTTCTTCTACCGATTGTTTATTGAGCTGCGGTA
CAGGTATCTCAATATCTGAGCCCTCTAGTTTTTTCGTTTTGTTCGTTCTTTGAGCATTAG
GATTATAGTGCAATAACTTATTTTCAAATAGCATAAACAACTCTTTAGCAGTGATTGGGA
AGAAATAATTATCATCCGAATACTTTACAACTTGTTTGAATGTATACGGAAATTTTATAT
CTTCCTCCACAGATCCTTCCCATAACGTTTCAATTTCTCTCATATCCGTTTCTGTGAAGT
AATTTCGTGGATTAAACCTTTCACTTTCAAGAACTGAGTATAGTGACTTGGCTAAAAAGT
ACATATATTCTTTAGAAATTTCGACTTCTGGATTTTCTATATCGTAAATTAATTTTTGTG
TTGTCCCTGGAGTAATTTTATTTTTAGCCATCTCTAATTGAATATCGTTAATAAAAGATC
TTATGTGTTTATTTTTCGAGATAGCATCTTTCATTTCTGAAAGCAGTTTCTCATTTGCAG
ACTGATCAAAGATCACTGTCATATAGCCTTTCACCTCATGTCATGTTGCTAAATTTAAAG
TTACCAAAGGCAATCTGGTTAATCAAGAAGAATTATCATTTGAACTGAGTAATATACCGA
AAAAATGATTATCGCTCATTTACATGCTTTATAAACTTTTTTAATGTAACAAGATCAGTG
TTTTCAAAAAAACTAATAAAATCCTCTTGGGTTGCTTCATATAGTGGATTTAAATCGATT
TTTTCATCCATTGTTACACCAGCAGAGTTCGCTATGTTAATCTTTCTGCTCATATATCTC
TCTGTTGTTAATGTGTTTTTATGATTTCCTTGTTCTTTTGCTGCAAGTAAATCGTGACCA
GAATTCTCATAGACATAGTCAATTCCTACACCCTTAAATGAGTGTAAGACTAATTCTCTT
TCAGGAGGTATTCCTAACCTTTTTTTCGACCTTTTTAAGGAGTGTCGTAAAGATTGTTCC
GAAAGCCCCTGAAAAACCAATTCAGTTTCGCTGTCATCCTCTTCCTTCAGCTGCAACAAT
TCCTCATAAAATACCTGGTTAATGCCTGTAGACACAACCTGAGATCCTTTATCAATAACT
GTTACTATATAATGGCCTGTACTTTCATCAAGCTGTATGTCTTTCCATCTTACTCGCAAA
ATCGCACTTACACGAAAAGAAGTTCTGATGGCGAATTTAACAAACAGCTTTTTCATTAAA
GGTTTCTGTCTTTCATTTATATACATATCCTGAGCGATTCTTTCGGCTTCTGTCTGGGTT
GTTTTATCCCAGTTTTTAGTTACTGTTTTAAGCCTTTCGACAGTATTAAACACCGACAAG
TCAATATAGTCCTTATAATCATGCTCCAAATATGTATAGAGCATCTTCAGGGAGGTCATT
TTTCTGTTAATACTATTATTAACTAATCCCTTTTCCTGAAGATACTTCACATAGTTGCTT
AATTCGCTTTTACTTACAACTAAATCATCGGGAACTAAACTTTTGACATCTTTACCTTTA
ATCACACTAAAGAACTGCTTAATATCCCCTTCATAATTCTTTCTGGTGTTCGACACCCTT
ATAGTTGATGAAGGCATCATATAGTTAGAATTCCCTGAGCTACTTCTTATATCTTTATTG
ATTAAAAAGCCCTCGATATCATCGTAAACCGCATAATTTTTTAATTGTTTAACTTTATTT
TGCATTATCTTCTCCTCCTTTCTCATCCAATAACTCATCAATAGAGACATTCAATACCAG
AGCGATAAGCTTTATGGTTGTAACATCTGATTCATCTGGCATTTCAATGATTTTGTTTAA
TTTCTGAATATCAATCATTGTCTCCCTCGACAATTCCTCTATTGTGATGCCACGTTTGAC
CAATAGCTGTTTTATTCGCTCTGACATGTCAACCTCCTACTTTTTATGTATACTATAGAC
TGCAGTGCGTATATGTTATGGTTGATAAATAAACTCTTCAAATTCAATTGCAATGTGTCG
TTTTAAATTCTTCACAAAATGTATTAGGGATCTAAAATGCAGATTATTTTCAATGCTTCT
TTTTAATCCATCTCCACCTAATAATACTCTATTTAGATCTTTTAATAATGCTGCTATCTC
TATTTTTGCACCATGTAGATCATCTTCAGTTTTTGCATTAACAATCATTTTCCTAATGTT
TAGTACACTCTCTATGTAAGTTTGTTTAGCATTTAAAACAAAATCGGCATCAATATCTTT
ATGATTTGTAGACCTAAGTTCTACAACATGCATCATTAATCCTCCTTGTATTCGCTTAGC
AATTTCATGTATCCTTTAGTTAGTTGTTTTCGAACATTTTCATTCTTCATTATTTTTGAC
TTTTCAATGCTTTTTTCATGAAAAAACAAATCATTTTTAACTAAGCTTTCAACTTTCTTT
TGGTAAATGGTTTTATGTATTGTCATACTGTTTTTTAAGTAACTAATTGCGGACATACCA
CCAACCTCCTATATACATATTTTTTATCTTTTGCATCTATAGCAATTGTAATGCATTACA
AAAGGGAAGTAAAGATTTTTTTAACGACAAATAGCACATTCTACGCAATTTTTTTTTGCG
AATGTGCTGCTTTGTAATGCATTTCATTTAATTAGGGTGTATGTATTTGAAGTTGATCAC
TAGATGTTATTAAAACCTAATATTTAAGTGATGGCCTTAAAACTACAAAAGACGCTTAGC
TCAAAAGAGCCAAACGTCTTCCTTTTCTCTGTTTAATTTAATTAAATAAATAATAATACT
AATAACTTTATGTGTCAATGGATTTTATGCTCCACGTGGCATTCCAGCAACCTCATAATC
ACCTGAAGCTTGTTGGATTGAAGAATCTGCACTTATGTAAGAAGTGCCTAGTGCGCCCAA
GATAACTAAAGCCATAATAAGTTTTTTCATTGTCTCACCTCCTTTAAAGTAAAAGTAATT
CTAAAAGTTTTTGATTTTCACCCATCTTTTGCAGTTCTAACAGTGGCAGCCTAATAAGGA
ATTTGTCATTAGACTTTTTAAAATACTCGATTGAAGAATAGAAACATGCTTTATTTTGTT
CGAGTCTTCCTTTCAAATAATAATGCATTGCAAGCTCATTATCGTTGTGAACTAAAAGAT
CTAGTTTATCCAAAACTTCTTTTGCTTTGGAATTTTCATTAAAGTTGATAAAACAATGGG
CTTGCTCCTGCAAATCCATAATTGAATCAGATTCAAAATTAATCCACTTATTTTCTTTAC
GCCATACATTATTTAAGAAGCACAAAGCCTGCTGGAAAATCATGTTGTAATTTTCATTTT
GAACAGAAACGCTTAGCCCTTTTAAAAAGTTTTCTTGAGCCAATTCATAATTCGAAAATA
ATAGAGAGTTGCCAATAGTTAAGTAGCTGAAAACCTGAAATCTCAGGATATTTGTACTTT
CCAATGCCTTTTTAGAGTACTCTCTGCACTCCTCTAATGAATTTTCATTTAACTTTATAT
TAGACATTAGAACATGAACTCTTGTTTGATATGTATTTCTAATGTACATGTTCTCAGAAA
TCTCACTTAGGTCAATTTGTTTTATAAGTTGGGCCATCGGAGAAAAGTTACCAGTGCTTA
AATAATGATAAAGCAGCAAGAGTCTTGAGAAAGAATTCATTTCAGGTGTTTTTAAATTTA
ATTTGCCGAGTCTTTTCACTGCCTCAAATTCAGTAATAACACTGTTAGACAGCTCTCTAT
GTATTTTATACACTTTTCCATATTCTTTACTTTTCATATTGCTGCAAGAAATCATTGAAT
CTATTAAAACATCTTCTATTTCAAAAAACATATTTGCATCAGCATACTCCAATGCACTTC
TTGCTGCCTTTGTCTTAACATCTAGGTTTAAACAGTAATCTTTCATTAATTCA
>SPR_phi3T j34 (132194 bp)
TTTACAAACTCTACTACTTCATCATACTTATGATCCGTTGGTTGCCTCTCCAGTTCATTA
TCTGGATGAGAAGATCTCTGCATTAATCTAATATTTATAGTATTTAAAGAAGCTGTCAAA
TTGAATATTACAAATCCAGCATTAAACAATTTCCCTATTTTCAAAAACTCTATCTCTTGC
TGATTTAGAAGGACTGATAAATTTATCCAATAAAGTTCATCTGTTGAGATACATTTATAA
TCTTTTTCAATAATGGATACCTCAGCGTAGTTCTCTTTTCCTTCACCATGCTTGTTTCTA
AATTTAATCCCAACAATATCGCCCTGTTCATTAGTATCAAGACTTTTTGATATTATACAT
AATACTGATGTAGAGATGTGTTCTTTAGATGTGATCCCCTCTTCATGAACTGGGCCAAAT
TCTTTGTGAATTTTACCTACAAACGCATCAATTTCAGGTTGAAAATCAGCTGATTTTTGT
TGAGCCTTTTCACGTTGACCTTTAAGTAAATTTTCTTCAATTAGAAATAGTGATTTTCTA
ACATTGTCAATTTCCTTACAGTGTATCTTGGGCTCAAAACCATATAAAAAGTTTAATGTG
TTTTCAATCCGTCCCTTAAAAGTACTAACTTCTTTTGAGTTGCTTTCTATAAGGTCAACA
TCTTTTATCCTGATATGCAGTAAATTCCTTCGAAAATCCACATCAATTATTGTCGGATAA
GCTGCATATAAATCATCATCATCTTGCCTATAAATTTTAACTGGATTTTTGTCAAGTAAG
AGCAATCTTATGCAATCAAAATCATATCTTCTATATCCACAAATAACGAAGTCGCTTTCA
GCTTCATTATTTACATTCGACAGTATTTTATTGTCAGATGGGACTCCCCACTTCCTAAGC
AACTGATTTAAATCTGTCTCATTGTTGCACATTATATTATCTGGTTGTAGTTTATATAAA
TATGAATTAAACAAGGTGTCTTCTATCAGGAGAAAGAGCAATTCATCTAAATCCATTTCT
GTTAAGAAACCTTCCTCAATTCCTTTAACTAAAGTTTTCGCCACCTTTATAGCTCTATCT
TCATCGTCACTTTGAGTTAATACCTGGCTGTAACAGTCGTTAAATTGAGGATATTTTTTG
ATGAAAGCAAGCTTTTGCATTACGAGACCTTTTCTAAGGTAAGGATAAAATAATTTTAAG
TCTGAAAATATTTCGTTACTACTTTTCTTCATACTATAACCCCTTTTTATTTTTTAGGAG
GAATGAAATGAAAATTGAAATTTTCACTAACAGACTATTCCTGGGTTGTTTTGACGCTGA
AGATTTTTTTCTAAGCAATGAATCTCTTGCGGTTGGTACAATTATTCAGATTGCAGATAA
AGATTACTGTATAGTAACAATCTCTATAATTGAACCTTCCAAGATGTTTATAGAGGTCTG
TTAATCCACTCTCACTTTACATTATTCGACATTTTTCCGATTTTCCCTTCAAAAATTTTC
AATCATCTTTAAAATACACTCCTTGAGTATCTTTACAGATGAATAGCCAAGACTATTGGG
TCAATTATGCAATTAGAACTAGGGCATATAAAAACATAGAGCCTTTTTACGCTTACGAGC
CTTCCGGTACGCAAGTATGTCAATCAATAATCTCCTTCGGGCGTTTCCCCAACGCCTATC
CGACTTATCTTTCATCTCCTTTATATCCCCTTCTCGGACGTTACCGATGCTTCGGATCAT
CGGGCTTCCGAAGGAGCTTATTGTACGTAAATAGAAAATTATTGGAGGAATTTAAATGGC
AAGCAAAAAAGTACATCAAATTAATGTTAAAGGCTTTTTCGATATGGACGTAATGGAAGT
TACTGAACAAACTAAAGAAGCTGAATACACATATGACTTCAAAGAAATTCTTTCAGAGTT
TAATGGAAAGAATGTTTCAATTACTGTAAAAGAAGAAAATGAACTTCCTGTTAAAGACGT
TGAGTAAGGCGGTGACTGAATGATCGATCCTGTTCAAACTAAGCGTCACTCAGATGAAAA
CCTTAAAGAATGGAAAATAAGAATCTGCTCTAATAAAGACATTTATAATCTAAACTGGGA
AGAAATCAAAGAGTTAATAAACAAAGAAACCGGAGAATCTAAAGGTGAATCAGCTTATAG
AAAATGGTTCAACAACTTCATTGAGGGGGTTGAATACCAAAAAGAAAAGTCAGCTGAATC
AAATAATTCTCTCCTTGAATTGGAACTGAAAAAGGTTGAAATCATGGAAGAGAGAAAAAA
GCTTCAAGCTGTAAAGCATGAAATACATAAAAATACACGTGTCAAAGGTCGAACAGAGCT
TCTATATGAAAATGTAACTGAAGCAATTGAGAAAGTAGGTACTCTCCCTCCCCCTTCCTT
CTATCCATTAAATAAGAGCGAAAGAAAAAGAGCTGCTGTTCTAGGGTTTGGAGATGAACA
CTTCGGGAAGCAATTTAAAAGCAACAACAATGAATACAACGAACAGATTTATTTGCAGCG
TATGAATCAGATTCTTTCTGAAACTGTTGAGTACATTCAAAAAGAAAATTTAGATGAGCT
GGTCGTGTTAAATGGTGCTGATAGTGTTGAAGGTATGGCATTGCGCGTATCACAATTAAC
AGCCCTTCAGTACGGTTTTATTGACCAAGTGATTAAATACTCTAGATATAAAGTTGAATG
GCTCAGAGAGCTTTCTAAGCACGTTAAAATCAGATACATACATATCCCCTCTGCGAATCA
TACAGAGTTACGATTACATAACACAAGCCGCTCAGAAATGCCTAAAGAAGATGTTGAGCG
TATCATTGCAACGTATATTCACGACATGCTCAAAGACAATGAACGAATTGAGACACCTCT
TCAAGATGAAGGCATTGTGGATTTTAAATTACTTGAATTTGAAATTCTCGCATGTCATGG
ACACCAAATTAAAAACAAAAAGAATGCTATTCGTGACATCTCACAGATGAAACGAAAATT
CTACGATTACATGTACATCTCCCACTTCCACCACGGAAACATGCTCACTGTAGGTGAAGC
AGCCACTCATAATATCCAAGTTATACAACTCCCTTCTGTAATGGGTTCCGATGAATACAG
TGACAGCTTAATGACAGGTGCCAAAGCTGGAGCAAACTTATCAATTTATGAATCTGGTAA
AGGTCGGACTATTCAGTACGATTACATATTGAATTAATATGAAGGAGTAAAATCAAATGA
AGACAAAAAGTTTTTTTAACGAATTAAGTGGTCATTGGGTTAATTTCTCAGATGAATTTA
AAACGGAGCTTTCCTTAATTATTGCCAGTTAATTTGTACAACTTAGTCTAATCGAAGTGT
TAGAACATTATTTTTTCAACTAAGGGAGCCTCGATGTAGGCTCCTATAAACTTTGCTTAA
AACTTTAATTTTATTTAGATTGGAGTCGCATTAATGGTTGACTGCAAAAAGGATTATTAA
AGTAATACAAAAAAAACGATTGAGGATGAAGAAGAAAATGACGAATGAAGACTTTAAATA
TCTGAATAAGCACTTAGAAACACTTGCCCAACTCAAGCAGTCTGGATACAAATGTGATAA
AGAGATATCTACTGTTATTAGTAAATTACATAAACTAATGGGACTTGCATCAAAATCAAA
AGTTAATTTTTACACTTTAGGTAGCAATGTTGAAAACGAAAACATTCCTGGTTATAAAAT
AGGCGTAGATTTTCCAAAAGGAAATAGGTTGTTAATCGTTGATCCCCGGACAGACTATAC
AACAGTTTTACTTGTTAATGTTAATGAATCCAAATTTGAAAATATTAAAAGAAGAATTGC
ACCTCAGACATTCGGATATCAAGCAGACCTATTGGTTCAGATTTTAAAAGAAAAACGCCC
TGACAAACTGTTGATTGATACATGTGGAATTGGTAAAGGATTAATGGACATGGTGATTGA
AAAGTTAAAAACCCAAGATATCGAAATGTCTCCTAGTGGTGATTTGACCTATAGTTAAAC
ACCTTTTTAGAACGCCCAGCGATGATTGCGGTACTCCCCTTCCGCTCTATTGCTGGGCGT
TTCATAAAATGTGTTTACATCAACTTTATGGAGGTGAAATGGTGGGTCGGAAACCTAAAG
AAAAAGAAAAACTGTTATGTGCTGCATGTCAAAAGGAAAAAGACAAAGATTCTGGCTTTT
ATAATTCCCGCAGCAAGCTTTACGAAAAAATAGGAAAAGTACCAATTTGTAAATCTTGTC
TCAAGAAAAATATTGATTACAGCAACATGGACTCTGTATACACCGTCTTACAGCAAATCG
ATGTCAAATTTGATCCTTTATACTGGGAGCAAGCAGTTCAAAGAAAAACTGACACATTTA
GTGCATATATGACAATGGCAAATTCCCTAAAGCAGTTTAATGGAACTGGTTGGAAGGACA
GTATTCTAGAACAACAACAAGAAAAAGCTATTGCTGCCGAAACTCAGCGTGATTCAGTAG
AACAAGTCTCAGATGAAATAATTGATAAATGGGGAATTGGATATACACCCGATGAATACC
ACCAGTTTGAAAGGAAGTACAACAAACTCATTCGAAATTATGGAGAAAAAACCGCTCTCC
ATACTGAGGGATTACTCTCCTATATTCGCTTTCGTGTCAAAGAAGAACTAGCTACAGCTA
AGGGTGAAGTAAAGGAAGCTAAAGAGTGGGGTCAAATGGCTTCAAAAGCAGCTACTGACG
CAAAGATCAACGTTTCTCAGTTAAGCAAAAGCGATATTAGTGGCGGTGTGGATGTGCTTT
CACAACTCTTCGAAGCAGTTGAAACTGAATTAGGCATCATCCCTCTCCTTCCCCGCCTAA
CCGCTCAACCTTACGATGATGCTGATTTAATCATTTGGGCCATAATCAATTATTACAGAA
GACTAGAGGATAAAGAAAAAGTAGCTTATAAAGACATATATCATTTTTACGATGAGATGC
TCGAAGAAGATTTCAAATCGAAGGGGCTAACTACAGAAGAAATTGAAAACTTGAAAAAAG
CACGAAATAACGTTTTCCGTGACTTAGAAGATGTGTATAAAGAGCCACTTTACGACACTG
GGGATGAAGAATAATGGCAAGCTACAAAAACTTCACCTCCAAGAACAATAAACATACAAA
AAATCGAACAGATATTTATGAATCCTCATTTGAAACTCCAGTAAATCCCAATGATAGCTC
TAACTTAATACAGAAAAACATTTCAAAATGGGCAGAATTCACCTCCTTCATTCGTTTTTA
TCCTGATATTTTTTATGACATGTTAAAACCCGAAGTTGGTGGAATTGAACTTGATTTATA
CCAAAGAGTTATGATGAGAACCCTAAGTCGCTTCCCTCAAAATTACTTCTGTATTCCTCG
CGGTGGATCAAAAACCCTCACTCAAATCATGGTTGCGTACCATACAGCAATCTGCTTCCC
AAATGTCACATTAGCAATAACCGCTTCAACCAAAGAATCTGCGGTTAAAATTTGGAAAGA
AAAACATGATGAAATTTTAAGGTTCTATCCTTCTATTGCAGATGAAATCAAAAGCGAAAG
TTTTTCCAAAGATACTGGAAGAGTTGAATTTCAAAATGGCGCAATTATCGATAACCTAGC
CAATGCCCAATCTTCAAAGGGATTACGTAGAAGACGTGGCTCTCTTGAAGAATCTGCATT
AATCGATAAAGATCTCTATGATGATGCCATTGAACCAATATTCAATATTCCACGAACTAC
AATGACTGGTGAAATTGATCCTGCAGAATTAAATGGTCAAATAAACCGTTTTTCAACATC
AGGATACAAAAACTCTGATGAATACGAAAAGATTCTTACTATGGTTAAAGAAACTGGTGA
CTTGAAAGGCTCCTTTGTGTTTGGATCTGATTGGAGAATTCCTATCCACTTTGGTCGTCA
AAAAATGTCCACGATTAATAAAGCCAGACAAGGAAACGTTACCCGTTTTCGACAAAATTA
CCTTTGTGATTGGATTGGTGCAAGTGACGGAGCTTTAATCAACATCAGTAAATTAATTAA
AGCCAGAACTATTACACAACCAGAGCTATCTTGTCCTCGGGATAAAAACAAAAACTTTTT
GCTTAATGAGTATGTTATTGGTGTAGACGTTGCACGTTCTGCAGCTGAGTCAAACAACAA
AACGGCTATTATTGTTTTAAAAATTATTAGGAATAGTAACAACCTTATTAGACAAGTTCA
AGTAGTTAATATCATTGAACCACCTAATGGATTAAGCTTTAAGGAACAATCCATCATGGT
GAAAAGAGTATTTAAAAATTATGGCGGAAACCAAGACCTCTCACTCTCTAGAGTCAAAGC
TGTTGTTGTTGATGGTAATGGAGTCGGCGGTGGATTAATCGACCGATTATTAGAAGATGT
TACTGATCCTGAAACAAATGAAGAGCTTGGATGTTGGGCTACAATTAACACTGATCAAAA
ACCAGACGTGCCTAATTCACCTGAAGTCGTTTACAATCTAAAATCACAAGGTATAAACCA
GGATATTATCACCCAGTTTTTAGACTATGTTGAATCGGGGAAGTTAAAGTTACTCAAAGC
TTTCGAAGATATCAAAAACCAAAAAGACATTGCAGACGATGTTATGGTTGAAGCAGCATG
TATTCAAACTCAGTTGTTTATTGACGAAGTGGCCAACCTACGGATCAAGAAAAACCAAAA
TTCTTTTACTGTAGAACAGGTTGTAAAACGTATCGATAAAGACAGATACAGTGCGATTGC
TTACGCCTTATATTACATTGCTCAATTTTTAGAGAAAGAGGAATCCGATGAAGAGTATTC
ATTTGGGTTCTTTTTTAATTGAATTTTTTAATCAGGAGGTGAAAAATGGATACCCAAAAA
GAGCCGTCTTATGAATATAATACTGATTTATCAAACCTGGATTCGCTATTCTTCAATACC
TCAAATACTTCAGTTTCATATGATCGAGTGAAAACTTGGCTTAATAATCACAACCTTTAT
AACAAACAAATTCGAAATGCCTCAAAATTTCTTTATAATTCAAATGGTATTTACAGAAAT
GTAATTGACTACATGGTTTCGCTCCCTACTCTAGATAGAGTTGTCTATGGGAACTCAAAT
GATCATAGTCAATTAAAATTGGACAAACGAACATATGAAATCGCGTTAAGAAAAATAAAT
GACAAAAATATTGTCCGAGATTCACTTAGAAAACTAAGTCTTTACGGCACATCTTTCCAC
TATTTTGAATCAATTGTAGCCGACAACTTTCCTAAAACACTTAGTGATTATGAAGTTGAT
TCCATATCTGAAATCAACGATGCACAAGAGTTCAATTGTTCTATCCTCTCGCTCCCTATC
GATTACTGTAAAATTGTCGGGAGAAAAAACTCTTCTTATTTAGTGGCTTTTGATGTCTCC
TACTTTGATCAATTCACAAGCAAAGGGAGATCTTTAAAACTTAAAAGGTGGCCAAAGGAA
TTTAGACAAGGTTATGTTGAGTACAAAAAAGATCTCAATAAACGTTGGCTCGTATTAGAC
AACAATAAGACAATCACCGTTAAAGGCAGTGCTGATATGGAAGATCAATGGGGACGACCG
ATTGGACTAGCTGCATTTGTTGATATGGTTTATGACGATTATTTTGTTGATACAAAAAGA
AACATCCTTGATGATTTGAACAGTACATTAATTTATCAAACATTGCCCGAAGGTGAAAAG
AAAGGTGTTTCTTCCTTAACGCAAAAGCAACAAGAGCAACAGCACAACAGCATCAAAAAT
GCCTTAGTTTCTAAAGGCGCTGTCAAAGGGATAAAATTCTTCTCTTTGGCCTCAGGCACT
AAGCTAGACAAACTTGAGACAAACGTTGATTTCCTTAAAGTCAAAGGTGAAGATGAATTA
ATAAAACGAATATCAACTAACTTAGGTTTTGCAGGTTCAGCGTTAAATGGTCAAGACGGA
AATTATTCCTCTCAATCTACAAACATTGAAATGGTGTCCTCACAAATTTTCTCCTGGTTA
GAACAGATCTCTAGTGAGTTTAACAAAGTCATTAATGCAAATATCATTAATAATCCCAAG
TCTTATGTGGAAGTTTACTATCTCCCCCTTACCCACGTTAACCGCAAAGAAAAAGTGCAA
AATATGAAAGACTTGTACACGAGTGGCCGAGGAAGTTTGACTGCTTGGATAGCAGCTACT
GGGTGGAATCCTGATGCCTACTTATCATTAATGGAATATGAAAAAGAAGAAGGATTCGAT
GAGAAGTTCCCTGTTCATGCCACCTCCTACACTATGAGTAAGAATGATAAATCTGCTGGT
CGTCCCGAAGACGATAGTTCTCAAAATGAAAACACGATCAAATCCAAAACAAATAACAGT
AACGGTACGCCCTCTGGCTTATGAAGGGAGGTGAATTAATATTTGAGAAGTGCAATCTTA
GAGATTAATAATCAACGAAAAGTAAGTGGACGAACCTTTGTAAAGTGGGTTGTTCTTGAA
ATACATGAAAACAATACCCAATACAATAAAAACGGTATTACCTGGATCGAAAAACACGTT
AATGCAAACTTAAATTCCATTAAGGATATGCCGCTGTGTGTAGAATTTATTGATTGTGAA
AACAGTGAGCCATTTGGTCATGGCATGACAGAAATTAAAGATGGAACTCCCCTGTTTGAA
AACAGCACTGTAGTTGGTGTTACAACCAATGGATATATCGACACTATAGAAGTAAATGGT
CAACAAAAAAGAGTGTTAATTGGTGAAGGCTTTATTTACAACCAAAGGTACCCTAAGTTT
GTACAATGGCTTAAATCGAAAATGTTTGATGGCGAATTCCCTGAGACCTCAGTAGAAATT
TCTGCTGTTGAAGGCAGCTCTTCAATTGAGTATGACGGTGGGTATAAAGAAAAAGGTCGT
ATACCTATGAGATTTGATTTCACCGGCGACGCAATTCTCGGAATTGACCCAGCTGATGAT
GCTGCTGTCTTACTGGAACTAAATAATAATCACAAGGAGGAACAGTCAATGGCAAAAACA
CAAGATGAAGCATTAGTTGAATTGAATAATAAGCTAAACATTGAGAATAAAGCACTTGAA
ACAAAAGTGACTGAACTTAATGAGGCGCTCAAGAAAAAAGATGAGGAGTTAAATGCTGCA
GTAAAAGCAGCTAAAGATGAGAAAGCAAAAGTTGAGGAGAAAGAAAAAGAAATCAAAAAA
GCAAAAGAAGAAAAAGAAAAAGCTGATGCTGAGTTGAATTCACTGAAAGAATTCAAACAA
AACGCAGAAAACGAAAAGCTAAAAAGTGAACTAAATCAAGATCTCAATAAATATACAGAG
AAAGAAAAATCGGTCGCGAAAGAAAAAATCGAACTCTTCTCCAAATCCCCTTCGTTTGAG
CTAAAGACACAAATTCTCTCTGAAATTAACTCTTCAATTGCTCAATCATTTATTGCACAA
CGTCAAAAGAATCAATCAACTGAAACAAATAGCACTAATGATAAAGACATTTTTTCAGAA
ATTAATGATGCTGGACAAGAAAGTTCAGTATCTATTGATGATCTCTATTAAGATAAAATA
ACACTTTTATAGAAATGAGGAATTTATATGTTCAAGTTTGGAACTATTGGTGCCTTCAAA
CAGGTGCGAAATAACCCGCGTTGTAAAGCAACAAAAGATTTAGTGCCTGGCTTGGTTGTG
TTACCAGATGACTCTACTGGCCTGGCGCCTACCCCTGCCGATGCTACAGCAGCAAAGGGC
GACATTTATGTTGTTGGCAATATCATTGATAAACCTGAGGTTAGAAACAAAGCTGATTTT
AAAGTATTGAAAGATGAATACGTTCGTGCTTTCCGTGTAACTGATTTGGCTGACCTACCA
GTTGAATTGAGTCAAGATACAGTTCAAGGTTTTGATGCTCTCATTGTGGGCGATGTTATT
GTCCCAGCAGGTGATGGAACTGGTCAATGGACTAAAGCTGGAGAAGATGTTGCTGATTAT
AAAGTTAAGCTTAAAGTTCTTGAAAAAACTACATTCGGTGGTAAAGGTCTGTACTTAAAA
GTACAAGCCTAATCCCTAACTTTTGGAGGTAAAACTTATGAAAATTGAACTTAATAACGT
AAAACGGGATTCAGATGTGTTTGCTAATCCCAAGTTAAATTCAAAATCGCCAATTATTGA
GATCTTCTCTGCAATTGCAACAGGAAAAGATATTTCTAAATTCGGTAATAAAGCCGATAC
AGTTATGAAACATGTCAAAGATTTAGCAGCTCAAGCTGTACTAGGAAACCCTGTGGCAAA
AGCTGAAATAAATACAATTGTTAGCTTGGCAATTGAACCTAAACTTATTTCAGCTGTTAA
ATTATTTGATTTCATGGGTACTTTTAGACAAATCGGTTATGATCAACAACCAATGATGAC
TACATACGCACACGAATCAATTAGAAGTGGTTTCCAAGCTTCTCGTGGAGACGTTCCTTT
TGCTACTACAACTTGGAACGAATACCCTATTGGAACACAGACTATTTCAGCAGGCTATGC
TGTTAATTACCGTGAAATCCAAAGTGGAAACCTAGATAAAGTTGCTGAAGGTATGGAACA
AGTTCAGACCGATATGATGAATAAAGCTATGTATTATGTCGTAAATGAAATGTACAACGC
CATTAAGTCAGCTACCGGTGTTAAATATTTCTCGGAAAATGCCGGTATTCAAAAATCTGC
AGTTGATGACACTATTAAGAAGGTTCGTAGATTCGGTCAACCATCTATCGTTGGTGATTA
TTCTGTTGTTTCTCAGTTAAATGATTTTGCTGGATTCCAAGCAGTCGCCGGAGATGCGAC
TAGTACTAAATTGCCTGAATCAGTAATGGATGAAATCCGCAAGACAGGTTTACTGAGTAC
TTATAAAGGTTCTTCTGTTGTTGAATTACCTAATGCATACAACCTCACTGAACTTAACAA
GACTGGAGATAACTTCAAAACTTACCTTCCTGAAGGTCTTCTATTCTTCATTCCTCAAGG
TGCAAAATCTCCTCTTCAAGTATTCCAACGTGGTGGATTAACTTCTATGACAGGTAACGA
TATCGTGTCTGGTACAGAGATTACTCGATTTGACATGGAAATCGGTGCAGGTGTAGCTAA
AGGACAAGAATATCAAATCGGATTAATCCGTGATGAAAATTTCGAAATCACACCTGAATA
AAATCATTATGGAGGGCATTGTCCCTCCTAAGTAAAATTATGGAGGGTATTATGTCAATT
AATTTAGATAAGAAAATCGCTATTAAAAATTTGTGCTCGTGGGACTTATATTTCAAAAAA
TTAGAAAGCCATGGAGATTTCCGTTTACCTGCTAATGGCATTCGTCAAATTACAGTAGGT
GAAGTTCAGTCTCAAGTTTTTGATAATGTGAAAATGTTTGTAGGCACTGATGGGCAAGGG
TCTCATGCGAAAATTTTCATTGATGATAAAGAAACTAGGGTTCACCTTGGGTTTGAGGCT
GCTGAAAATGACAGTGAGCAAGAAGTGATCACACCTGAAAGAATCAAGCAGATTTTAGCT
TACAAAACTCAGAAAACATTCGAAGAAAATGTAACTAAAGATATCAAACTAGAATCCGAA
AAAGCTCAGTTATTTGAAATTGCAAAGAAAGAAAAAGTAAATGACTATAAAAAGATCAAG
TTTATCGAAGAATTTACTGGTTTTAAGTTTGATACAGAATCATAAGGAGTGATTTAATGA
CGCCTTATGAAAAAATTATCAATGTTTTTCATTCTTTGTTTCAATCGAACGAAGTGTTGC
CGGAGGGTCTTGAAAAACAGTTTTTGATTAATGCTATTAGCGATTACGAAACAGATCTTA
CAGATCTTGGTTTCCATGAAGAAACTAATACGTTTGATGTCAAACTTTCAAGAGCTCAAA
CCCAATTACTCGGAATGCTTATGTACAGAGGATATTTAGGCAGATACAGAGATAGAGCTC
TCAAGTTGAATAACGTAATTGGACGAGATATTCAATTAACAGGCTTAGCAAACACAAAAG
CACAAGTAAATAGAGCATATGAGAGCTTGTGTGATGATATTGATCAAAAAATTAGCAAGC
TTAAAACCAATAATTTCGAGTGAGGTGCTTAGATGTCAATAGATTGGTACCTTTCTTCCT
CCTCGAATTATTTAAGTGGCTGGGAAAACGATGAATTTAATACGAACAAATATGAAATAT
TTAAAGAAATTCTTGCGAATTCGCCCGAAACATATGATATTGAGCTCAATCATAAGTCTC
AACAGGTAATTATCCAAACAACCCAAGACAGTGAAACTAAGAAAGTGCTTACCGTATTAG
GATTGCTTAATCGAGGCGACTTGATTAAATATGATGATAGTTATTGGATTGTTAATTCAA
GACCTACAGACAATAAAATGAACGATAGTGCTACTATGAGACAATGTAACACCTCATTTT
TTCTAACCTCAGAAGACAAGTTAGTCGATACTGGCAAAATTAACGAAATCACCGGTAAGC
CAATTTATGAAAAAGTACCTGGTGAAAAAACTGAAGTCCCCTGCATATTCGAAAGGACAA
CTTCAATAAATGGCACTGAATTGGCGGTAAATCTTCCGGATGGTCAAGCAAACATTACAA
TTCCTTATCTTGTTCATGAAAAATTGAAAATCGGACTTACCCTCACCTTCTTTGGCGAAG
ATTATCAAGTCGATGATATAGACTATTCTAAAGTTTATGGAGACCACGGAACAATAAAAT
TGGTTGCCAAAAAGAAAGTTGGTGAAATGGCATGAGCATGACTGTTGAACAGATGACAAA
AGTCTTCAGATTAGTTATGGATGATGTTGAACTGAATCGGCTCTTGTATTATAAAGATGA
TCCTCTCTCCCCTTCTCATCCAGATGTTCAATCACTTGAAAATTATTATGACTCCACAAA
TGACTCACCCGCTATAATCAATACCATATTTAAGCGAGCACCTAAAACAGATGATCTATC
GGATTCACCGTTATGTAGGATGTGTGTTTATTTAGGGAACGCATTACCAAAACCATCCAA
CCAAAGTGCGATGCTTCTTGATCAAGACTTGATGATTGATGTTTTCACCCATATTAACAC
CTTTGAAGAAACCGAATTTAGAAATCTTAAGATTAATGACAGAATTAATAAGCTCTTGTT
CAATCAGAATTTTGCTGGTGTTGGTAAGACAAACTCTTATAAAAGATTGTTAATTACTAA
TCCACCTGACGGTTACCTTGGATATAAATTAATATATACCTTTGGGGCGATGAAATGATT
GATAGTGAATTCTTTATAACCGGTGAACCAATCCCTACTGAATTTGGCGATTGTCGGTTT
ATAAAAGTTAAGGAATATGCTTTTTTAACTCCGTACCTCAGCTGGTTTAAGATGTCTAAG
AAAGAGATTATTTATACTTACAGCAAAAAGGAAAATAATCAATTTGGCCAATTAGATGGT
CTTATTGCCGAACTTAAAAAACTGTCATTATTTGAAATTACAAGTATCCTTCCGAATTTT
AAAGAAGCGTATGAAGTAATATTTAGTACAGTTTTTAATGGCGTTGAAATTTTAGAGAAA
CTTACACCGGAAAATTTTGAAGCCCTAAGAGAATTGGTCTTGAGAATGTCTTGTCTAAAA
GAGGAAAAAATCAGCTCTAACCCAGAGATACAGCGAGCTAACGAGCGCAGCAAAAGGGTG
AAAAGTCAGGATTCAGATATGGTTGATATGGCAGACATCATGAGCAGTGTTGCTGCTCAC
ACTGGATATTTGTACAAAGATATAAATGAAATGACTCTGTTTCAGTTATACATGACTTAC
TACAGAGTTGGTCAATTCAAACAGTACGATACCTCCACCCTGTTTGCAACCGTTTCACCT
GATGCAGCCAAACACATGGAAAGCTGGGGAAAACATATCGACTTATTTGAAGAAGAAAAA
CACTACATAAGCAGAGAAAGTTTCATGAAACAAACTAAAGGTTTTGGTAAAGGCAGCGCA
TAGCTGTCTTTTTTATTATTTAAGGAGGCAACAATTAGATGAAAACAGTTATTCAAGATA
CAGCTGACGTTTATTTTAAACGAAAATCTGACGGTAAGCTTGTATTCACAGCCGAGGCAC
AAACAGCATCATTCTCCCAAGCAATCTCCGAAGAAAAACTCAGAGGTGGAATCGGAAATA
AACCACTTTACATTCTTAAATCTGAGAAGGAAATTAACCTAACTGTCAAAAATGCTTTCT
TTGATTTAGAATGGCTTGCAATGACACAGGGTGAAACAATTCAGGAAGAAACAAAAGTAA
AGGTTTTCGATAGAGAACATGGACTGATTGTAGATGATACAAACAAAGTTACTCTAAAAG
GAAAACCTGTAAGCGATGTTACTTTCTATAACAAAAAAGGTTTAACATATAAGATTGCTG
TTTCAACTGATGGCACATATACAATTCCAACAGCATTTGCGGCTGCTAAAGACAAACTAA
CAGCTGTGTATCAAATTGAAAAAGTCGGTAGACGTTTAGCCATTAAAGCCAGCAAGTTCT
CAGAACGATATGAAGTTGAATATCGCACCATTGCTTATAACCCTGATACAGAAGAAGTTT
ACAGTGACATCTATATCCAGTTCCCTAACGTTTCTCCTTCAGGGGAATTTGAAATGTCAT
TAGAAAATGGAAATGCTTTAGCACCTGAAATTAAGTTTGAAGCGTTAGCAGATACAGATA
CAGACGAAATGGCTGTAGTAATCGAAGCAAGTAGAGATGAAAATACCGCAGCTCCGGTTG
AGGATACAACAGGTTCAACTCAAAGCTCAGATCTTGGCGGAACAACTGAATAATTAAGGA
GGCGTTTATTATTGCTTTTTTAAACCAGGACGGTGATAAATACACCTCTGCAAAAGATGA
TGGGACAGGTAATCCCATAACAGCTGTATCAATTGAACGTTCCACTATCCCATTGGAGGT
TGGTCTCAATAATGACCAGCCTCTTAATGTTAATGTGGCCAACACTGCACTTGATGTAAA
TATAACTAATACGGCTTCTGTCCCTGTTTTGGTTAAAAACACTGCAGCAATTAAAACCCA
AGTTCAAAAATCCTATTCTGAATTTGTTGTTACTGATGATGATACCGTAGCTACAGGTGC
AACTAAGTCTTATACAGTTGATCTAATCGATTCACTTGGTGTTTTCAGAACTTACGGTGT
TGCTATGTACACAACTCAAACAGACAGCTCAAACAGCAAAGTTTTAGCAAGTATTTATTC
TGTACCGAAAAACATCCCATTTTATTCTGCAACTACATCAGGTAATGATAGTTCTGTTTT
ATTCAACAGCATTGCCTTTGTTCAGAATTACCCTTTGCAAAAACAATTAACTTTCACTGC
TCCAAAAATACATCTGACAGTTAAAGCAGCCGGGACAGTTGATCTAACTGGGTTAAAAAT
CGTTGTTTGGGGGATGGAATAATGACATTTGATGAAGTATGTGGTCTGTTCAAACAATTT
GATGGCTTGGAACAAAAATTCCTATTGCTATCAGATGGATCCTATATCAGTGTTGATGAT
TTCAAGCAACGCTTTGAAGGCGACTTCAATGAGTACGAACCTTTAAGTTCGCTTCAGTCA
TCCCCTTCTTCTACCCCAGCGTGGGAAGGTATATGGAATAAGCTACAAGAGGATGGGCTT
TTTGGATAAGTCCTCCCCTCTTGTTTTTCTAGATAAAAGACAGTTTTTATTCAAATTAAG
GAGGTGGAGTTGTTGACAGAAACGACTGAAAATGTCGTAATCACGATTCCAGACAAAACT
TCATTTACTTTTCACGACTCTGCAACAACCGCATCTGAAGGTGAAGAATTTGTAGTGGGT
CATTTTCGGGAACTTACTGTTAAGATCTCTGGTTCCTCTACTTCTAGGGAATTAAAATTC
TTTTCTATTGATGAAAATGGTGAAAAAACAGAGTTGGGAGCAACGAACAAAACAGACTTC
CAATTAGGAACAGGTACTCTAAGTACCAATGAGAATTGGGATATTGATATCGCTGGTCTG
TATAAAATTATGGTTGAACTGATCTCAGTTAGTGGCGGAGATGTTACAGTGAAAGGAATT
GCAGTTAGCTAATGAGTAGCAGCAAATTTGTAGGACAACTTAAACAAAACAACATACAAA
TCAACAATCTTAAAGATTCCCTATCACGTACTGAAAAACATATGACTGATTATGAAAAAG
AATTGTCTAATGAGATTAATTCGTTTATGGAAAGACAAAATTTCGAGCTTAAATCGCACA
CTGAAGATATAAACAATCCTCACAAGGTGACTAAAACACAAATCGGCCTCGATAAAGTTT
TAAATGTGGAACAAGCTTCAAAAACAGAGTTTGACTTACATGCCTCAAACATTGAAAATC
CGCATAATGTCACAGCTGCTCAAATTGGACTTAGTAATGTTCTAAATGAAAAGCAAGCTA
CAAAAGTTGAATTTGATGATCACGTTAAAAATTTATCTAATCCCCATTCTGTAACAAAAG
AGCAGATAGGATTAGGGAATGTCACTAATGTTGAACAAGCCAGTAAAACTAATTTTGACA
ATCATGCGTCTGATAAAACTATTCATGTTTCAGAGGATGATCGAAACAAATGGAATACTG
CCGAGGATAATGCCAAAGGCTATACAGATGAACACGCTAGTCGAAAAGATAATCCGCACG
GCGTGACAAAAGTCCAAATCGGATTAGGTAACGTTAAAGATGTTGAACAAGCATCATTGA
CCGACTTTAATGCTCATAATTCTAATTCTATTCGCCACATTACCGCAGATGAACGTTCAA
AATGGAATTCTAACCTTAGCTCAGAGTCATTTAATAAAGCAGTCTGGTCTAATATTACAT
TACAAAATGGAGCAACCGCTGGCACCCGTACTCCTATATATTCTAAATGGGGCAACTTAC
TGTTAATCAGAGGACATATCGTAACATCAGCAGACATTATTTTTGGCACAATCCCAACAA
CTGCTGTACCAATTGGTGGCTCTGTAAATCTAGTTCCAATCAGCGGTACTGGCGGAAGTG
CAGGATTAATTATCTATGATACTGGAGAAATGAAAATAAAATATCCAACACCAACTGATT
CCTCAAAAGTTGCAGGTTATTATTTGGATATTGCTGTTCCGCTACAGTAAACAGCAAGGA
GGTTAAAATGGTACAAGTCTATAGATATGATGAAGATTTCATATTTGAAAAACCTATCCT
AATTGAAGATGTAAATGAAGGGGATGAGTTTCTTCTTCCAGAGCGTTGCACAGAAATCCA
ACCTCCTTCTTTTTTTAAAGCAAAGTTTGATATTAACAAACAAGAATGGTTCGAGTCTGC
TACCCAGGAGTACATCGATAGCCTAACACCTCTAACTCCTGTTCCAACAGATTTGGACAA
AGTAAAGCAACATTTGGGTGACTTGACATTTCAACTCATGATGGGAGGCTTTATTTAATG
AATTGGTACGCTATAATTAAGGATTATTACAATGATGGAAACGGGGTTTGGGACGAATAC
CGAGTTAAGCAAGCTGTTATCAAAGGAAAAATCACACCGGAAGAATACAGAGAAATAACC
GGAAAAGATTACATTGAAGACGAGATGTAAATGTGATAATTTGTATTTATGAATATATTA
AAAAACTTAATAATTGTATTTCTAATCTTCCTAGGCGGATGTTCCACCACTTCCCACTCT
TCTATTAAAGGGTCGGCAAAAACTGAAAATCCTCCCATTAGTAATTACAACCCACTGATT
ATTGCTCACAGAGGAGCGTCTGGTTTAGAACCAGAACATACCGTATTATCTTACAAACGA
GCAATTAAAGATAAGGCAGATTTTATAGAAATTGACCTGAGACAAACTAAAGATGGCAAG
TTAGTCGCAATACATGATAAGGATGTTGAAAGAACAACTAATGGAAAAGGAAAAGTACAG
GAACTGACTTTGTCACAATTGAAAAAATTCAATGCAGGTAAAGGGCAAAAAATATTAACA
ATTGAAGAGATTATCAAAGAATTTGGTCTCTCGACCAATTATTACATTGAAACCAGAGAA
GATAATAATGGCAATTTAGTAATGGAACAGGAACTTGTCGATATACTGAACAAATATAAC
TTAATCGCTAAACATAAAGTTGTCTTACAGTCTTTTAGCGAAAAGAGTTTAAAGAAGTTA
CACTCAATAAATAAAGATATTCCCCTTGTTCGTCTAATTGGTGATGAAGAGGTGAAAAGT
TTAACAAGGGATACTCTAAAAGATATCAAAAAATATGCTTATGCAGTTGGCCCTAACGCT
AAATTAGTTGATGAGTCAGTTGTAAAGAGAGTCCACGATGCAAATCTAAAAATACATGTG
TTCTTTGATGCAGAAAATGAGAGAAAGCTAACCAAGAAAATGCTTGGTTTAAAGGTTGAT
GGATTGTTTACCAATGATCCAGCTTATACTCTAAACGAGCTAAAATAAAATCATATTGAA
GTTTTCCAAGACACCCCTTCTTGCGGGTGTCTTTTGTTATGAAGAGGATAAAAAGGAGGA
AATAAAATGGCATCAAAAAAGTTGAACTTGGGATTAATCGAGGAAAGCGTCAGTAAATAT
GACAAGAAAGAAAAAGTCCAATTAACTGATGAGGCGCATGTGTTTATTTATCCACACTTC
TCCCCTTCTCGGTTAACAAAAATGTTAACAGGATTGATTTCAGATCCACAAGAAGCAAAA
GAAGCAGGTATTAAATCCTTCAAGGATATAAATCAAGCTCACTGGGCATTCTTCTCACTA
ATCAAAGAATTTACAGATTTGGGCATTCCAAATGACATTAAAAATAAAGTCAAATGGTAT
CTTAAACTGGTAGACTCAGAGTATTTCCCTTTGATTATTAAAAGTTTCCCTAAAGAAAGT
CTAGAGAAGCTGGGAAAGGCCACTATGATGTTGCAACAAAACATAGATGAGTTATCAAAA
AAATCTCAGGAAGAAGCTAATAATCTTATCCTTCAGAAAGTAGAAGAAATTGAAGATAGC
ACTGACTTGCAATAATGGCGAAAAATATAAAGGAAATTAAAGTAATGATTGAGAAAGCTG
CCATTCAGTCTATACATAAGTCTTCCTCCAATGTTAAGCAAATCATGATGAAAACTGGTC
AAGATCAGGTTGAAGAGGATGTTTATGGCGCCTATAGTCCCCTACTCTATGAACGCACAG
GAAACCTTAAAGGCGCTTTTACAACTAATAATGAAAGTAATGGTATCTCATTAGACAATA
CCAGAGAAGATGAAGGAAAAGATGTTGCAACAGTCATTGAAACTGGAAAGGGCTATACAT
ATCCAGATTTATATGGTTATGGCTACGGGAAACCTCGTCCTTTTATGAAGAATACTGCCG
AGACTCTAAAAGATGGACGATTAACAGAGGCATTAAAAAGTGATTTAAAAGCAGACGGAA
TTAAAACGTACTAATGGCGGTGAATTAATGACCAAATCAATTGAAAAGAATATGCTCAGG
TCTCGAGCAACAAAGCTTCCCGAGGTCACGGAATCAATGTGGGAGCAAGTTGACGAGGAA
CATAGAAACTTAGTTCAAGAGTTTTTAGATGCACACTCGTTTAGAGATAAAACACGAAAA
CAATATTACTCCTCCCTTCGTCAATTCTTTTGGTGGGTACATACCTCTCTTAACGGCAAA
AAACTTTATAAGATCTCAAAACGTGATTTCATTAGGTATCAAAGTTTCTTAAAAAATCGT
GGAATGTCTTCCAGTGGGATTGCATTAAAAAAAGCTGGTGTATCTTCATTAAACAACTAT
ATTGAAAATGTTGTTGCAGAAGATGATGAGAATTATGAGAAATTCAGAAACTTCACCCGT
GGACTCCCAGCTATTCCAAAAACCACAACATATGAAAAAGTAAAGGTTACATATGATGAT
TACAAGCTAATGATGGACGCCCTAAAAGAGGACGAAAATTATTTAGGAATGGCCTGGCTT
GCCACAGCTTTCAATGTTGGCGGGCGAAGAGCAGAACTCATACAGCTTAAAACAGAAATA
TTAGATTATCCTATCCCCGAAGGTCAGTCATATGTGATGAGTCATAAGGTATTTGGAAAA
GGTAAAGGTGAAGGAAAGCCTCTTGAGTACATGATTAACACAGAAGCATTGGAGTACCTT
CGATTGTGGCATGAAAAACGCGGTTATGATCATGAATACCTCTTTACTACTCAGTATGGC
GGAGAGCCTAAACAGATGTCAGAGTCTTGGGCTGATTATTTTTGCTCGGACGTTTTATCA
GACATTCTTGGCCGGCGTATTAACCCTCACCTCTTCAAAGCCTCATGCATCACTTATCTC
CTAGAAGTTAAGAAAATCAAAATTGAATTGATAAGCAAATATGTAGCTCATCATGAAGAT
GTCTCAACAACAATCAAACATTATGATTTACGGGATTTTGAAGAAGAAAAGAATCAAATA
TTTGTTTAGTTAAAATCCCTCTTTTATTCAGAATCAAGATTCCTCTTTTGAGGGATTTTG
CTTATGTATGAAAGCTTTGTAAAGATTCTTACTTTAATTTTCCCATTTATACCCGATAAT
CACTTTGAGGTGATTTTGAAATGAATAGTGAAACAATAATTGAAAAACTTCTGTCGCTTG
ATACTGACCAGATGATCCAATATATTGAAATAGACTTAGGATACCGGAATAAAACTGTTG
ACAGTCGAAAAGAGATTCTGGATTCATTGAGAGGTATTGATAGTGACTCATTAATTTTTA
TAGAAGCAAGACTTGAGAATCTTCAAAAACAATTTGATCACACTAAACATTTACCATGGA
TTTTGGCAATTTGGAATATAGCTATCGGGCTATACCAGACGTTATTTAAGTCTTATCCTC
TTTTAAATACTTTACTGGTTGCTGGTGCAACACTTGCATTTTGGTGGGCATACTATAAAG
ACAGAAAAAAGTTATTGGCAGTAAATTATCTGAGTGATTTGCTTGGAAGGATAAAGAAAG
AAAAAGGATAATACTAAATGATCTTTATCAATTCTATTTATTAGCTTTTATATGGGAAAT
TCCCTAAGACAACAATCCGTATAAAGAGAAACACAGAACTATTACATAAAATAAGAAAGA
GGAACGCTTAATGCATTCCTCTTTCTTTGTTTAAAGAATTCTGCTGCTAATTCGCTACGG
GCCTTTTACTTTTGAATAATCGTATGATAAAGGTGAACGCCGATGAACAAATCAAGCTAA
CTAACAACAAATTTAAAATTGAAATGGCTTGTAATCCATCAGTGTTTAATTGGAACCCGA
AAAACAAAGCGAAAAACAGAAAAGACAATGTGAAGGATTTAGAAAGAAAAAACTGTTTCA
TAAAATATCACCTCCTTTGTTTATTTTACGCTTGTTTTCTTATAAACTGTTCCTTTTTTA
TTGCCTGTTAAATAAACTTTGATATATTGATCTTGGACTACCAAGCCATAACCATTAATT
TCGAGACCAAAGTGGAAATTTCCTCTTCCGTAAACCTCAGCGTAATTAGATCCTTTTTTA
TATGTGCTCTTTTGCCAGTTGGAAACTTGCCAGATGGACAAGAAGCCTCTTGTATACCAG
GCATCATTTAACTTCGGTTTAACATCGGTACCATTATATTGGAAATACCCCTTTGTCTTA
ACTGTGAAAAGCTTCATATTTAAAAAGTTTTTGGCCGTATAGCTATGTGTGTATGTTTTT
GTGTTTTTGTATTTTGCTGCTGCTATTTCAACATCAGATGAAGTTGGTGGTGTTTCTTCT
TCGATGGTAGACTCAATGAAGTAAACTGGAGTATTTGTGAATGTAACGGAGATGTTTTCG
TTAAGTTTGTGTGTGGTGAATTGACCTATATCAACGTTTGATTGGATGTACTTATCAATA
TCAAGTTCTTTTTTTGTGTTGTCAACATTCGGTAATATTGTTTTGCTGTTAGTTTCAACA
TAATATTTTGTCAAAGCCTTTTCGGTGAATTCGTTTTTAGAATTGAACTGATCTACTGCA
TTTTCTAATTGTTCTTCATCTTGAGGATTAGAGATTTTTAGTGTAACTAAAAGCAAATCT
TGATATTCTTGAATTGAATTGATCTCATTCTTTTCGCTTGCACTTGCTGTTTTACTTCCA
GTGGCAAATGTGAAAGATGACAGAATTAACACGAAACCCAAAATAGAAAAAAGTGTTTTT
TTTAATTTCCCCATAGTTAACAGCTCCTTTTTTTGATTGATAATAGAGCCTTCTATGTTG
ATTCAACCTGTTGTAGGCATTTTATAATACGTCCCTCCTTTCAATTAGAACCATAACATA
TAATCTATGTCCAATTCCATACATTTTAGCAATTTTAAGGTAATATTATTTACTCATAAG
TGAATGACATCCAAAAATCACAATAGGACATATAAACTATTCCCTTTCTAGTGAAGGGAA
TTTAATATTGATATATTAGAGAGCCATTTTTATAACAATAGATAGCAGGTAAAGGCACGT
TCTATTCATCCCACTCTGTTCTAAACTTTTGGCAACAGTGGTATAATGTAGGAAAATGAT
ACCGGCGGTGGTTGAATGGGATATAAGTTAATGGCTTATGGTGGCTATTTTTTATTCTGT
CTTTTCTTTTTGTTAATGGATGGCTGGAGAGGCATGGGAATTTGCTTAATAATTGCAGGA
TTAGCTCTATTAGCACTTGAGCCTTATAAAATTAAAAGCCAAAAAAATATAGATAAACTA
AAAGAAAATGCAGAAACACTTAAGCACTTCGACGTTGGTTTTAAACCAGACAATTTCTTT
AATACTTACAAAACTAAAATTGCTTTTAAAGAATCTGATTCTCTTGTGAAAATATATCTG
CTTAATAGAGATGAACATATTGAAGAATACACAATCCCTTTTTCCAATATCATCGAATCC
GAAATTGCTTTAGACAATCAAATAATTTCTAAAGTATCAAAATCAGGTATCGTAGCTGGC
GGCTTGTTAGCAGGGGGAATTGGAGCTGCAATTGGAGGGTTGTCTGCCTCTTCAATACAA
AATGAAATGGTCAAATCTGTCACGCTAAAGATTACTGTTGAAGACCTCAGTAAGCCTATC
CATTATATCGATTTCCTCCCCACACAAGAAGTTGAAGGGTATAATACTCAGGGGTATAAA
AAAGATAGCAATGTCATTCAACAAGCACTTACGAATGCAGAATATTGGCATGGTGTTATG
GATGTAATTATTAAGAAAGCAAACAAAGTCGCTCAATAACTGAGTGGCTTTTTTCTTTGT
CCTCTCCCCTACTGAAAGGAAGTGATTCTTACTTGAGTCAAAACCTCAAAATTATACTAA
CCCCACAAGCTGATACCTCATCTAAAACTGTCGAACAGTTAAATCAGCAAATTAAATCTC
TGGAAAAGAAACTCAACTCCCTCAAGCTCAATACGAATATTGATTCTACAACTTTAAAAG
CTCTGCAAGAATTCTCCTCTGCTGTCGATGTATATCAGAAAAACCTAAAATCCTATAATC
AAACAGTTAGAGAAACCTCAACAGTAATTAAGAATGCTGACGGATCGGTTGAAAAACTCA
CCCAGCAATATAAGAAGAATGGTGAAATACTTCAACGCGAAACGAAAATAATCAATAATC
GCAATACTGCTCTAAAGCAAGAAACTCAAGAGGTTAACAAGCTTACACAGGCCACTGAGA
AACTAGGACAGGTTCAAAAAAAGACTGTGCAGAGAAATCTGCAAGGACAACCAACAAAGA
TTGTGCAGAAAAATCGTCAAGGGTTCGATGATATTGTTTATACAACTGATCCTAAAACTA
ATTCGACCTCTTCAAAAACTACAACTAATTATGATCAACAAAGGAGAGCAATTGAGCAGC
TTAAGCAAGATCTAGAGAAGCTTAGACAGCAAGGTATTGTTACTGATACGACCATCTCAT
CTCTTGGCCGAAAAATAAACACAGCTCAATCCGCTCAACAAATTGAAGCACTGCAAAATA
GGATAAGGATGTTAGATGATAAATCTGCGGCAGTTGCTAAGAACAACGAATTAAAGAAAA
CTATTGAATTGTATCAGCGACAGGCACAAGTGAATGTCCAAAACCTAAATACACGGTATG
GCAGTTCAATGGGCTCTAGTAATAGACAAGCTGTTCAAGATTATTTGAATGCAGTAAATA
GTCTTAATGTAAGCACTGGAAGCAATAATGTCAGATCACAAATTCAAAGCTTGAATATGC
AATTTAGAGAATTAGCCTCCAGCGCTCAAGCAGCTGCTAATCAAGCCTCTTCTTTTGGAG
CAGAACTAACCCAAACCTTCAAAAGCATGTCTACCTATTTAATCTCCGGTTCTTTATTCT
ATGGGGCTATCTCTGGACTTAAAGAAATGGTATCCCAAGCAGTTGAAATTGATACGCTCA
TGACAAATATCCGCCGTGTTATGAATGAGCCGGACTATAAATATAATGAACTTCTCCAAG
AATCTATTGACTTAGGTGATACACTTTCAAATAAAATCACAGATATTCTCCAAATGACAG
GCGATTTTGGGAGAATGGGCTTCGATGAAAGTGAACTCTCCACGTTAACGAAAACTGCTC
AAGTTCTTCAAAATGTCTCCGATTTAACTCCTGATGATACAGTTAATACTCTTACGGCAG
CAATGCTCAACTTTAATATTGCAGCCAATGATTCAATATCAATTGCAGATAAATTAAATG
AGGTTGATAATAACTATGCTGTTACAACACTCGATCTAGCGAATTCTATCCGGAAAGCAG
GTTCAACTGCTTCTACATTCGGGGTCGAGTTAAATGATCTTATTGGTTACACAACCGCAA
TTGCTAGTACAACACGTGAATCAGGGAATATCGTCGGTAACTCTCTAAAGACAATTTTCG
CTCGAATTGGGAATAATCAAAGCTCAATTAAAGCGTTAGATGAAATCGGTATTTCTGTCA
AAACAGCTAGTGGAGAAGCTAAATCAGCAAGTGATTTAATTAGTGAAGTTGCTGGTAAGT
GGGATACTCTTACTGATGCTCAAAAGCAAAATACTTCAATTGGAGTAGCTGGTATTTATC
AGTTATCCCGTTTTAATGCCATGATGAACAACTTCTCTATTGCTCAGAATGCGGCAAAAA
CCGCAGCTAACTCTACGGGAAGCGCATGGAGTGAGCAACAAAAGTATGCTGATAGTCTAC
AAGCTAGGGTAAATAAGCTTCAAAATAACTTTACTGAATTTGCTATTGCTGCTTCAGATG
CTTTTATTAGCGATGGATTAATTGAGTTCACTCAAGCAGCAGGTTCTTTACTTAACGCTT
CAACAGGAGTAATCAAATCAGTTGGGTTCCTACCTCCCCTTTTAGCTGCAGTAAGCACTG
CAACCCTTTTGCTCAGTAAGAATACCCGCACATTAGCCACCACCCTAATTTTGGGCACAC
GTGCAATGGGGCAAGAAACTTTAGCAACTGCTGGTCTAGAAGCTGGTATGACTCGTGCAG
CAGTCGCCTCAAGAGTTCTAAAAACTGCTCTTCGAGGGTTGCTTGTTTCAACATTAGTTG
GCGGTGCGTTTGCTGCTTTAGGATGGGCGCTAGAATCATTAATTTCTTCTTTTGCAGAAG
CTAAAAAAGCTAAAGATGATTTTGAGCAGAGCCAGCAAACCAATGTCGAAGCAATTACGA
CCAATAAAGACTCCACTGATAAACTAATACAGCAATATAAAGAGCTTCAAAAAGTTAAAG
AGTCAAGATCTTTAACTTCAGATGAAGAGCAAGAATACCTTCAAGTCACTCAGCAATTAG
CACAAACTTTCCCTGCATTAGTTAAAGGCTATGATTCACAAGGAAATGCAATTCTTAAGA
CAAATAAAGAGCTTGAAAAAGCGATTGAGAATACTAAAGAGTATTTGGCTTTAAAGAAAC
AAGAAACAAGAGACAGCGCAAAGAAAACATTCGAAGACGCTTCTAAGGAAATTAAAAAGT
CTAAGGATGAATTAAAGCAGTACAAACAAATAGCTGATTACAACGATAAAGGTAGACCTA
AATGGGATCTCATTGCAGATGACGATGACTATAAGGTTGCAGCTGATAAAGCTAAACAAA
GCATGCTCAAAGCTCAATCTGACATTGAGAGTGGAAATGCTAAAGTTAAAGATAGCGTCC
TTTCAATTGCAAATGCTTATAGTTCAATTGATATCAGTAATACTTTAAAGGCAAGTATTA
GTGATGTTGTCAACAAACTTAACTTAAAAGATAATTTAGATCCTGAAGAATTAGAAAAAT
TCTCCTCTTCACTAGGAAAGCTTCAAGAAAAAATGCAAAAAGCTTTAGATTCAGGCGATG
AAAAAGCTTTCGATAATGCAAAAAAAGATCTTCAAAGTCTCTTAGAAACATACTCTAAAT
CCGATTCCTCTATTGATGTTTTTAAAATGAGCTTCGACAAAGCACAGAAGAACATAAAAG
ATGGAGATAAGAGCTTATCTTCCGTTAAATCTGAAGTTGGCGATTTGGGTGAGACGCTGG
CAGAAGCAGGTAACGAGGTAGAAGATTTTGGTAAGAAGCTAAAAGAAGCTCTGGATGCAA
ATAGTGTGGATGATATTAAGGCAGCTATTAAAGAAATGTCAGATGCTATGCAGTTTGATT
CCGTTCAAGATGCCTTAAATGGGGATATTTTTAATAACACCAAAGATCAAGTGGCTCCTC
TCAATGATCTTCTAGAAAAAATGGCTGAAGGTAAAAGCATTTCTGCAAATGAAGCTAATA
CCCTTATTCAAAAAGATAAGGAACTTGCCAAGGCTATTAGCATCGAAAATGGCGTTGTGA
AAATTAACCGTGATGAAATTATCAAACAAAGAAAAGTTAAACTTGATGCTTATAACGACA
TGGTTACCTATAGCAATAAGTTGATGAAAACAGAAGTTAACAACGCTATCAAAACCTTAA
ACGCTGATACTTTACGGATTGACAGCCTAAGAAAGCTACGAAAAGAACGTAAGCTTGATA
TGTCTGAGGCTGAACTTTCAGACCTAGAAGTTAAGTCAATTAATAATGTTGCAGATGCAA
AAAAAGAACTTAAAAAGCTTGAAGAGAAAATGCTTCAACCTGGTGGGTACTCCAATAGTC
AAATTGAAGCAATGCAAAGTGTTAAATCAGCTTTAGAATCTTATATTTCAGCATCTGAAG
AAGCCGCCAGCACACAAGAAATGAATAAACAGGCACTTGTTGAAGCTGGAACATCTTTGG
AGAATTGGACAGATCAACAAGAAAAAGCCAATGAAGAAACCAAGACTTCTATGTATGTTG
TTGATAAATACAAGGAAGCATTAGAAAAAGTTAATGCTGAGATTGACAAGTACAACAAGC
AGGTCAATGATTATCCGAAATACTCTCAGAAATATCGAGATGCAATTAAGAAAGAAATTA
AAGCACTTCAGCAAAAGAAAAAGCTTATGCAGGAACAAGCTAAGTTGCTTAAAGATCAAA
TTAAATCCGGTAACATTACTCAATACGGTATTGTAACCTCTACAACTTCTTCTGGCGGAA
CCCCCTCCTCAACTGGTGGATCATATTCAGGCAAGTATTCAAGCTACATAAATTCAGCAG
CTAGTAAATACAATGTGGACCCTGCCCTTATTGCAGCTGTAATTCAGCAAGAATCAGGGT
TTAATGCTAAAGCACGATCTGGTGTAGGTGCCATGGGATTAATGCAACTGATGCCAGCAA
CAGCAAAAAGCTTAGGAGTAAATAACGCTTACGATCCTTATCAAAATGTTATGGGTGGAA
CAAAGTACCTCGCCCAACAACTTGAAAAGTTTGGCGGAAATGTTGAAAAAGCATTGGCTG
CATATAATGCTGGGCCTGGTAACGTAATTAAATATGGTGGTATCCCTCCTTTTAAAGAAA
CACAGAATTACGTCAAGAAGATCATGACCAACTACAGCAAATCCCTCTCCTCTGCCACTT
CTTCAATCGCCAGCTATTATACAAATAATAGCGCTTTTAGGGTAAGCTCCAAATATGGAC
AACAGGAATCCGGTCTCCGCTCCTCCCCACACAAAGGAACTGATTTTGCTGCAAAAGCAG
GTACAGCAATTAAATCTCTTCAAAGTGGTAAAGTCCAAATTGCTGGCTACAGTAAAACTG
CAGGTAACTGGGTTGTTATTAAACAGGATGATGGAACAGTTGCCAAGTACATGCACATGC
TTAACACTCCTTCTGTTAAAACAGGTCAATCAGTTAAAGCCGGTCAAACTATCGGTAAAG
TTGGTAGCACAGGGAACTCGACTGGGAACCACCTTCATTTACAGATCGAACAAAATGGAA
AAACAATCGATCCTGAAAAGTACATGCAAGGTATTGGAACATCTATTTCAGATGCGTCAC
AAGCTGAGGCAGAACGGCAACAAGGGATAGCTCAGGCTAAATCTGATCTTCTCTCCCTTC
AAGGAGATATAGATTCAGTCAATGATCAGATTCAAGAACTTCAGTATGAACTAGTTCAAT
CCAAACTCGATGAGTTTGATAAAAGAATTGGGGATTTTGATGTTCGGATAGCTAAAGATG
AATCAATGGCTAACCGATACACTTCTGACAGCAAGGAATTCCGCAAATACACCTCTGATC
AGAAAAAAGCTGTTGCAGAACAAGCTAAAATCCAACAACAAAAAGTTAATTGGATTCAAA
AAGAAATAAAAACAAATAAAGCATTGAACTCCGCTCAACGTGCCCAGCTTCAAGAAGAGC
TTAAACAAGCCAAACTAGATTTAATTTCTGTTCAAGATCAGGTTCGTGAGCTACAGAAGC
AACTTGTCCAATCTAAAGTTGATGAGACGCTTAAGTCAATTGAAAAGTCATCTTCTAAAA
CCCAAGGGAAAATTAAAGATGTTGATAATAAAATTTCAATGACTGAAGAAGATGAGGACA
AGGTTAAGTACTATAGCAAACAGATAAAGCTCATTCAGCAACAACAAAAGGAAGCCAAAA
AATATATCAAACAGCTTGAAGAGCAAAAGAAAGCTGCGAAAGGTTTCCCTGACATCCAGG
AACAGATCACTGAAGAAATCGAAAACTGGAAAGATAAACAGAAAGATTTTAACCTTGAGC
TTTATAACACCAAGAAGTCGATCAAGGATATTTATAAATCATTGGCTGATGAAGTTGTAT
CCATCTACAAAGAGATGTACGAAAAAATGCGGGATATTGAGTTAGAAGCCCATCAGAAAG
CGACACAAGATAAGATTGATGAGATCGACAAAGAAGACGAAGAAGCTAAATATCAAAAGG
AATTGAAGGAGAAAAACCAAGCAATACAGGAAACAAAAGATAAGATCAGTAAACTTTCCA
TGGACGACTCCTCTGAGGCTAAATCACAAGTCAAAGACCTAGAGAAACAACTTCAAGAAC
AACAGGAGGCTTTGGATGAGTATATAAAAGATCGTAGCAACACAAAACGGAAAGAAGCCC
TTCAAGATCAGCTTGATAAAGATGAAGAATCAATTAACAACAAGTACGATGACCTGGTAA
ATGATGAACGAGCATTCAAAAAGCTTGAAGATAAGCTTATGGATGGTAAAATCACTGATA
TCGCTAAACAGCTTAATGAATTCACCAAGTTCATTAACGAGAATATGAAGTCGATTGGGA
AAAGTATTTCCAATAACTTGATTGATAAGCTTAAGGACGCTGCCAGTGCATTAAATACCG
TTACAACTGGAAATACAACAGGTAAAAAGGTGTCATCATTTGCTTCTGGAGGATATACAG
GCACAGGACTTGGAGCAGGAAAGCTTGCATTCTTACATGACAAGGAACTTATTTTAAACA
AGACAGATACTGAAAACATGCTAGAAGCTGTAAAGCAAGTTCGTCAAACGTCTACTGATA
ACTCAGTAAAGACTGCCTCTAAATGGGGTCAACCTGGTAAAATTTCAGATGTTTTAAGTA
AGAGTATCGCCCTTGTCACACCAACAATGAACGCTGCAGTTGCTGGTCAAACAAATTTAA
GTAAAGGCTTAATTCCAACTCTTAAGAACTTATCGAAACCTACTGTATCCCCTTCTTCAA
GGGATAGTTCACCTACATACAATATCCAAATAGACAAAATTGTTGAGACCATTAATGAAT
CGGGAAATCCACAAGAAACTGCAAATTTAATGTATAAACAATTTGTAAATGGTCTTAAAA
ATACTGGACTAAATTTCAACATCACATGAGTCGGCTAAGATTGCCGGCTCTATTTATATT
GGGGGTGAAAAATTGATTAGGCAAAGCCAATATTTCATGTTTGATAACGTAAAGTCGATC
GACTACGGTGTGGAAAACGTTAATACAGAGTCTGGGTTAGTTGAGGAATCTTTTCTAGGT
TCACGATCAGTTAATGAAACCTATGTAAAAGGAAGATCAGAGCCATACACTGAAGGTGTC
AAAAGAGAATCAAAACAATTCCCTTTAAACTTTTATGTTGGTGAAAATTATGATGAGAAA
AAAATAAGAGCAATTAAGCGCTGGCTAGATGTCGATGATTACAAGCCTTTAGCGTTCAGC
GAAAATTTAGACATTGTGTATTATGCAATGCCCGTGGATACCAGTGATTTAGTCCATAAT
GCGGCTAGACATGGATATGTTCGTTTGACTATGAAATGCAACTCCCCTTATGCATACAGT
CGAAACACAAGTACCCACTCCTTTGATATATCATCAGGAATGAAAATCATTGAACTCCAT
AACAAAGGCGATGTTGCGATTTACCCCACTGTTGAAATTCTAAAAATTGGCAACGGCGAT
GTAAAAATCGAGAACCTGAGTGATTATACTGAACCCTTTATATTTAGCAATCTAAAAGAC
AGAGAAATTGTTAAAGTGAATGGCGTCAAAGAAATTATTGAGTCGTCTTTATATGGGAAT
GAAAGATATGATGATTTTAATGACAATTATATTAGATTGGATTACGGGAAAAATCGATTA
AAAGTGACCGGAAAATGCAAACTGAGATTCACTTTCAGATTTAAGTATCGGTAAGAAGGT
GGAAAATTGATAACCATTCGCAAGGATACAGAGATAAAAAACATACGCTTATCCCTTGCT
AAGCCAGATAAGACTAAAATAGCCAACATTGATGAAGTTCTGAATCCAACTGTAACTTTA
AATCATGGAAGCAGCGTTCACGAACTCTCCTTCTCTATTCCGCTTAAGGCCACCTATGAT
GGGGTCACTAAAAGGAATCATGTTGTAGATTTACTAAAACCCTGGTACCTAATTAAAACT
GAGTTCTATGGGCTTGCGATTTGGTTTATTATCACAAAAAGAACCAAGTCTTTCAGCAGT
GAAATGGATACTGTACAAATTGAGTGCAGATCTCTTCAACATGAATTGAGTAGAATAAAC
GTTCTTAAATATGAGGAGACATCTAAAAATCTCCAGGAAGTAGTTACAGACTGTTTAAAG
AATACCAGTTGGACGGTTGGATACATTGATACTCTCTTTAACATAAAACGGAGACAGTTT
GACGTATCATCAACTAACAAGCTTGATTTTTTATATTCAATCTGCGAGAAGTTCGATGCA
GTCCCAGTCTTTGATACAGTAAATGAAACTGTAAGCTTTTATAAAGAATCAGACATTTCG
AAATACAAAGGCCTTAAACTGAACCCTCGGCAATATATGATTAGCATGGACGATTCTGAT
GATGCAGACGAATTGGTAACAAGACTGTATGCTACTGGAAAAGATGGCATAAGTATTAAT
TCAGTGAACCCGACTGGCCAATCGTACATTGATGATTTCTCTTATTTCCTCTTCCCCTTT
CAACGTGACGAACAACGAAATGTAATTTCCCACAGTGCCTATATGCCAGATGAACTTTGT
CATGCAATTCTTGATTATAATGATCTTGTTAATAGCGAAGGAAATGCGTTTAATAAGCTT
CTCACCCAAAAGAACGAAGCTGAAACTGGTTTAACCGAATTGAATAATGAGCTTTACACA
CTTGATCTAGAAGTCCAAAAGTTATTAGATCGAATTGAAGTTGCGAAGAAAGCTGGAGAT
GACACAAGTCAACTAAAAGCTCAACTTGCCGTAAAGCAGAAAGCAGTTGCAGAAAAGAAA
AACCAAATTGCTACGATTGAATCAACAATTTCTCAAATATCTGCTTCAATTTCTAAGCTT
AAAGAAAAGCTTTCTTTTGAGAACAATTTTAGTGAAAATCAGCAAAAACTGCTCTCACGT
TTCATTTCGACAACTGAGTGGTCAAATGACAGCATCTATGATGAGAATGAACTTTATGAT
GATGCCAACGAAGAACTTGAAAGTCGTAATACACCACCAGTGAATGTAACACTCGATATT
GTTAACTTTTTTAACTGTATTAGTGAAAAACATAACTGGGATAGGTTCAGTTTAGGAGAC
ATAGTACGAGTTCAACAGAATGATTTAAATACCGATATTAAAGCCATACTTTCAGCAATA
ACAATTGATTTTGAACAATCAAATATTAGTGTCACAGTTACAAATGGAAAAAGAGTTCAA
TCTGATTTTGAGAAAATCATTAAGACTGTTTACAGAACAAACAAAATAAGTACTGAATTA
AACAAAAGAAAGATTGAATGGGACAAAGTCACTGAAAACTTCAATATCCGAAATGACAGA
ATCTCAGTACAGCCGGCCCCTCCTGCCATTGCTTCTGATGGCACTGCAATTACCCACAAG
GTAAATGATAACGGTTCAGTTGATATTACCATTCAGTGGGACTATGTTTATTCCGATGAG
GACAAATACAACATTGATGGATTTGAGGTTTATTTGCATGGCAGTGATGACAATGAGGAG
TACACATTTGGCTCTGTGCAAGCTAGTGAGAACTTACAAAATGTTAAATATGACAGACGT
ACAGCCACTTTTACCGGATTACCTTCAAATATGTACTACACTATTGGTGTCCAAGCATAT
CGAAGAGTAGATGCAGATATAGATATAAATCAGATTCTTCTTTCGGATATAGTTAAATCA
AGCCATCCTTCTGAAAACCCCTACCTCCCTTCTCCTTCAATTGAAGTAAAAGGAAGCCTT
AGTGGAAAAGTTAACGGTCTCTATACAATCTCCACGGAAGCTAAGCCAGAAGATCCAGAA
ACAGGGACAATTTGGATTGACCCAAAGACTAATAAACAGGAACTGTTTAACGGAGAGGAA
TGGATTGTCTCATCTGCAGGATCAGCAGACTCCTTGAATGGTTTTCCTGCTTCTACATCA
ACTTCCCCAAACTCAATCCCCGTTCGAAATGAATCAGGGATAATTAGTGGTTCAATAGAT
GGTAATGCAGAGATGTTAGGTGGACGGGCAGCATCTGATTATGTATTAGTTGAAGATATC
CTCACTCCCCCAAAGTTTGCAAAGGGTTCTTATATAGGTGACGGTACTCCAAGTAAAGCA
ATCCCACTCACCTTTACTCCCGATTTGGTAAAAATAACTCCAATTTCAACCGAGGACAGT
CAACTTGTTATTGAAAGCACTTCGGGCGGTTATACCTATCAGGTAACTTCAACCGGATTA
TCCTTAAAAGGCGGAGATACAGGTTACGGCGCTTTAGGCAACTTCATGTTTATTACAGGA
GCAGATAGCAATTTTAGGGGCAATAAATTAAACGTTAAATATATCTGGGAAGCTTATCAA
CAAAATTAACGGAGGTGATTAAACTGGCGGATTTTGCTGAATTATACAATGACCCGATAC
TAAGTAAAAAGAGAATAGGTTCAGTTGAAGACCCGTACCTAACTTACAATGAAACATTAA
CAATATTTAATGGAAGAGCACTCCTAACTGAGATTCCGAACAGAGAATTTCGTGTTGAAG
TTACTGGGGACAATAAGGAATGGCGAGAGATTGAAGATGGAGAACTTGACGACAACTATT
TTAAGGTTGATTACCTTATGGGAGTGGTCTTTTTTAATGCCTCAAACGAAGGAAAATCGC
TTACCTTCAATTACAGTGGCGAAGGAGCTTCCTTCTTTCCCGCCTCTCGAATTTGGATAA
AGCGTCAAGGGAATATGGTAATTGAAACTCTACAAGGGCTTATTGATGAAGCTGAAGATG
CAATAATTCGAATGAATGAACGGATTGCTGAATGTGAACGTGTTACAAAGCGATGTATTG
AAATAACTAAATGGTGCAGAGAAGCTACATCCGATTATGAATATGTTGTTGAAAACACAA
GGAAAATTTATAAGCCTTCAGTTTATACATACGCCGATATTATTACAACATATCCAAACC
CGCTCATTGGCTGGACTGTTGCAGTTAAAGAAACAAAAACAGTCTATAGGTGGGATGGAT
TTGACTGGGTAGACATTGGTACTTCAGAAGTATATGAAGGTTTCAATATTTTATTAAGTG
CTGTCGAACCGTTTAGTACAAATTATATATGGTATCAAGATGAAGGCTTGGTACCTGAAA
AACAAAGAGTAATCATATCAAATGTTGCACCTGAATCAGGTATGGTTTGGTATGAAATTG
ATTAGAAGGAGAATCTACTAGTCTCTTTTTTAACTTGGAGGAATTAGATGGGATTTAAAT
ATTATGATAAAAATACCGGTTCCTATGTTCCCATGTCGATTGAATTACTTAAATCAGATG
GCGTTTCTTACACTGCACCCTCGATTAAGCAGACTTTCGAGGATATCTTAAAACAAGTAA
GCAGTGTTTCAAGTAGCGTCACTGAGAAAGTTGATGGGCTATCAAATCAAATTGGGAACA
TAGATGATTTTCATATTACGGGTACAAACCTTGTTGAGAAGATATTAAATGCATTAATTC
AGCGTAGAGTTAGCGTTACGGATTTTGGAGCTAAAGGCGATGGTGTGACTGATGACACTG
CAGCCTTTAACAAAGCTTTTGAAATGGGAAATGCAGAAGTATTTGTGCCAGCCGGAACAT
ACATGGTTAAAGGCTTGAAAGTCCCATCCTACACTAGATTATATGGAACAGGTAAACTCT
CAGTTATTAAACTTCATAAAGATGCCCCCGCATACAGCCACGTCATCACAACTGTTCAAA
ATTCAAAGTACATTATTTTTGAAAACCTCTTGCTTGACTGGAACCTTCAGAAGACTAACA
ACAGCATTTCCTCTGGCCCCAACTCAAGTTGCTTAAACATTACCAATTCACAATTTGTAT
GGGTAAATAATGTTCATGCCAAAGATGCAGGATTACACGGGTTTGATGTAACCTCTCCTT
CTTATAACTCCCTTACAGATACAGAAGATGTTTATCAACCAGGTGGAAGTAAATACGTTT
GGATTAATAATTGTACAGCAACGAACTTTGGCGACGATGGTTTCACAACCCACTTCTCAG
AGTATGTTTTTATAACAAATTGTTATTCATATGATGGAAACGGATCAGCTCATACATCAG
GTGCCAGCAACACAAATGGATTTGAAATTGATGATGGTTCAATGAAAGTTTGGCTGATCA
ACTGTGTCAGTAAGAATAACTGCCGAGGATTTGAAGCTAAGGCTCATGAACATGCACCAG
CAGCACAGAATGTCACCTTTTTAAATTGTGTATCTGAAAATGATATTCGAAGTTTTGATT
TTAGACACATTGGATTCCATAAAGCTAGTGACCCAGAATCTAAAACTGCAAGAAATATTA
TGGCTTCTAACTGCACAGCAATAAAACCAATTTTCAACGATAGGTTATACGCTGGAATGA
CACCAAGAGCTTTGGTTATTTCTGCTTACAAAAATGTTAACATTTCTAATTTCACAGCTA
TCGGTGACCCTTCTTATGACTATAAAGGTAATCCAGCTATTGCAACTCAATATAAAAGCA
GGAACATTACTTTTAATAATGTTTCTTCATCTGGATTTAAAACAGCTGGAGCAGATATTT
ATATTTATGGAGGAAGTCAAAAATCTGACTTTGTGTCCTTATCAAATATAAATGTTCTTG
AATCTGCATTAATTGGCATCAGAATTGGCAGTGCTATTAAGAACGCTAGTGTAAATCAAG
CAAGTTTAATTGGTTACAGCAAAGAAGGGTCTATTGGCTTGTATTGTACAAATTCTCAAG
TTGACATTAACGCAGTCAATTGTGATAAATACGCTATCCCCTCGAAGATTGCCGGAAAAG
CCTATACATCCTTTGTACCAAAAAATATTAAAGGTGGCACAAGGATTGCGACAACTTCTG
GCTACGCTGCTAAAAATACTAGTCTTGTAGCTGCTTCTTCTGGTGGTGGACAAGCAACGG
GTACTGCTTCTGCTGTTATAGCAACAACTGGTGGATCTAAAGCCGATGGCCCTCGTAACG
TAGTAATCGCTTCATCTGGCGGTTCTAAAACCACATCTGAAGGCAGTCGTTCAATGGTTG
CCGCTTCAAATAACTCTTCTATTGAAGGCACTGGATCATCTAGGATGGTCATAGCTTCCC
AAGGTGTTGCCAATAAAACAGGTTACACAGTTGCTTTAGGATATGCTGCTACAGGTGCAC
CCTCTACAGCAAATACAAAGATTCAATTAGATGCAAAGAATGGGAATATTAATCTTACCG
GTCAAGTTAAAGGTGCCTCAACTTTCTCAGATTACGCCGAGTATTTCGAATCGATTGATG
GTAAAGCCATTCCTTCTGGTTATTTTGTAACTCTAGAAGGTGACAAAATCAGAAAAGCCA
ACGCAGGAGATAAAGTTTTAGGAGTGATTTCTGAAACAGCTGGTGTAGTTTTAGGTGAAG
CAGCTTTTAACTGGCAAGGTCGTTATTTAAAGAACGAATTTGGCGGATTGATTTACGAAG
ATATTGATGTAACAGTTACCAATGAAGACGGTACACAAAGAATCGAAACTAAAACAGTTC
CGAAAGAAAATCCTTATTATGAACCTTCTGAAGATTATATTGCTCGGTCTGATCGGCCTG
AATGGAATATCGTAGGAATGTTTGGCCAGATATTTGTACGTATTGATGGGACTGTTGCAG
CTGGTGATCGTATAATTCCTAAAGCCGGTAAAGGGTCAAAATCTGAGGATGGTTCAGGTT
ACTACGTAATGCGTATCACAACCCCGTATTCACAAGAACGAGGATATGGTGTAGCGCTAT
GTCTTATCACCCCTACAATCTAAATGCATTAAAAATTAAGGAGGTGTTTACGTTCTAAAT
AAAATATAGATTTTATTTAAAATACATACTTGAAAGACAGAGATAAAAAGAGCATACGTG
AGATAAAGAGAGATTGGGTTTAGTCCCCTTCTCTCTTTTTTGTGCTCAAATTTAATTTAG
GAGAGATGTTTAATATGGCTATTAAAGCGAGACAAATGTTAGTATCCCCAGAGAAATATT
CAATCAAATGTCCATATGCATTATCTGCTTCATTCATCACTTTTCACAATACATACAACG
ACGCACCAGCGCAAAATGAAGTTAGTTATATGATCGGCAACAATAATGAAGTTTCTTTTC
ACTTTGCTGTAGATGATAAAGAGGTTGTTCAAGGGATTCCTACAAATCGTAATGCATGGC
ATACAGGTGATGGATCAGGTGTGAATTCAGGAAACCGGACTTCTATCGGTGTTGAAGTTT
GCTACTCTAAATCTGGTGGAGAGCGCTATAGAAAAGCTGAAGCGTTGGCTATTAAATTTA
TTGCACAACTCCTTAAAGAACGTGGCTGGGGCGTGGATCGAGTTAAAAAGCATCAAGACT
GGTCTGGCAAATACTGTCCGCATCGAGTTCTTGATGAAGGACGTTGGAATGCTGTTAAAT
CTGCTATTGCTGCTGAATTGAAAGCACTCGGTGGAAATACTTCTTCCTCATCTTCAAAGC
CAACAAAAGTCGTTAAAACAAATGGGTCTTATGTTAAGAATACAGTTATCGCAGACAGTC
TTAATGTGAGAACCCAGCGCAATGCAAACTCCTCTATTGTACTTACCCTCCCTAAAGGCT
CCACTGTCCAATATCAAAAAGGATCAACTCAAAACGGTTGGGGATATATCAAATATACAA
ACTCTAAAGGTGCTACATACAGTGGTTACGTCAATGTGAAATACATTAAAAGTGATGGTG
AACTTGGGCAATCAACCCCAAAGGCCAAACCCACTTCTAAGCCTAATAGCAGCGGAATCA
AATCTGTAGGCGAAATTAAGATTGTCGGTGTAAAGAGCGCTGCAATCGTAATGGACAGAC
CGGATAAAAATAAAGCGAAGAACCTTGGCACAGTAACTCTGGGTGATACGCTCAGCATTT
CTGGTTCAGTTAAAGGTAAAAACAATTCCAATGGCTACTGGGAAGTTATTTATAAAGGTA
AACGTGGATATATCTCGGGACAGTTTGGATCAACAATCTAATTATATTCAATTTTCTCGG
AGGATGTTTATTTCAATATGTTTCAGTAAATATCCTTTTCTATGGTACTAAGGTGGTGAA
CATTTTATGGAAATGGATATAACACAATATTTAAGTACCCAGGGGCCATTTGCTGTTTTA
TTTTGTTGGCTACTTTTCTACGTAATGAAAACTAGTAAGGAAAGAGAGTCGAAACTTTAT
AATCAAATCGATTCTCAAAACGAAGTACTGGGTAAATTCAGTGAAAAGTACGATGTTGTA
ATTGAAAAGCTGGATAAAATCGAACAAAATTTTAAGTAGGAGGAATTCAATGTTTGAGAA
TATTGATAAAGGCACAATTGTTAGGACTCTTTTGCTCGCAATAGCTTTACTCAATCAAAT
AATGGTGATGCTGGGTAAAGCAGCATTCATCATTAACGAAGAGGACATAAATCATTTATA
TGATTGTTTATATACAATTTTCACTATCGTCTTCACAACCAGTACTACTACCGCAGCATG
GTTCAAAAACAATTACATAACTGCAAAAGGAAAAAAACAAAAACAAGTTCTAAAAAAAGA
GAACTTGTTTAAATAGCTTTTTTTTCGGATTACCTGTGTAACCCTCCCTCTTACAAGGCG
GGTTACTTCTTTTTCAATTATATACATGTTGATTTTGTTTTAATTTCTTGCTTTTGATAA
TTAATTTCAGTCCTATACCAAATATCAATGCAAAACATACTGAACTCATTAAGGGTAATG
TAATAAAGCCTAGATACTCTACTTCAATTTTTGCGCAGCTGTTGGTTCCAATTTCACATA
CGACACTTTTGCTTTGTGTAAGTTGGATAATATAATGATAAAACGCAATAATCAATCCAA
TTGATGAAAGGAAAACAACATAAAATATCGAATTAAGATCTTTTTTTAATAAGCCTATTA
GTAAGATAATAGGTATAGGATATAGAAATATTCTTTGATACCAACATAGAACACATGGTT
TGAAATGCATGATCTCACTGTAGAATAAACTAGCCATTGTGCCAAAGAAAGAGAGAAAAA
ACAGTAATAAAAAAAATGATTTTACATATCTTGTATTCATACTTCAATTCCTTTCAGGAC
GTGTTCAATATTGTGGAGTGAGTTGGCAAGATATTGTTTAATTTCTTTTTTCATATTATC
ATTTTTAATTTCCTCTGATATTTCTTTTACTCTTTCCCAATTTTCGAGTTGAATATTAAG
GCTTATTAAAATTCTTTTAAAGTGATCTTTTGTTGTATTTATAGCACTGTATCTCTCGTC
TGTAAGAGCTTCATCAATCATATTGCTTAAAGAAGTAAGTTTATTTTGCATATCTACTAA
CAAAATTGCAGATCTAAAGTAATCAACATCAACACATCTTGGATATTCAGTTTCCAATAT
ATCCAAATATAAAGTTAAGTCAACATAATTATTTCTCTGCAATAATAAAGTACATAATAG
CACTAAAGCATCTATAAAATGTCTTTGATCATTAAATTTTTTATAGTTGTTTATTGATTT
TTTCAGATAATCAATTGCTTCTTCATCGTTATCAAGTAAATGTAGTTCTCTGCCGAAAAA
GAATAACCATTTTGGGTTTTCGGGCTCCAATCTTAACATTTCTTCTGTGAGATTTATATT
CCTTCGTGTTTTTGATTTTATATTATTCTCTGAAGGATTATATCCATTATGGTAAACCTT
AAGGTTCACAATGAAATTAAAAGGTAGACTATGATTATAATTCATAGGTTCTTCATGCAC
TTTCCCATGAAATTTAACTTTACCATTGAGCCGAAACATTCTTCGTGTATCAGAATATAG
ATGTCCAGTATATTCTTCTATATATGGACTAACTACACAATCAATAGAAAAAAACTCTAA
AACTCTAGCTACTTTAGCTATTTTCCCTTTGTTTTCTTTAGAGTATAAATTATCTGCATC
AATAAAATAAATCCATTCGGAAGTAGCATACTCTATAATTTTATTTCTAGCATAGGAAAA
ATCATTCTTCCACTTTTCATATTTAATTTCAACATCAGGAAAATCACATTTAATAATATC
AACGGTATCATCAGTGGAGTATGAATCTAGAACAATAATCTCGTTAAAATCATCTTTAAC
ACTATTTAAACACTTTTTAATTCTCTTGCTTTCGTTATAAACTATAATACCGCATGTTAT
TGTAGGAGTATCTGATTTTTCATAACCTGCAACCAAAGATTGAATTGACATCACATCAAT
ATCTTTTTCATATTCCATTATATTAACCAACAATGACAAATCTGAATACAATAAAGAATC
GGCATAGCCTTTCTTTAATTCCAAATAAATATCACTCAGTTTCATTATCTATCACCATTT
TTATCAAAGAACTTTTCTATTTGACTTGCACTTCTATAGCCCTCTAACCGATCTTTTTCT
TTGCCATCTTTGTAATAGAGAATCGTTGGAGTTTTATTCAAATTATATTTATCTAAAAAT
TCAGTGTTATAATTTTCCTTTTCTTCGATATTTAAAGCCTGTACTTTTAACTTTTCTTTT
TTAATTACTTCATTTAACTCAGGTTTTATTTCTTGACAAGGAGGACAACTTGTCTCATAA
ACATAAATAAATTTAGGTTTTTTAGAGTCTACTTCTTTTTGATATTGAGTTAAATTTATA
TCATTATAAAAAGGTTTTTCGCTACCTGTAGAAACATAAACGAAAATACTAATGGCTGCT
GCTATTAAAACAAGAAATAAAACAATCCACTTTTTCATATAGAATACTCCTTATTTTCCG
AGTAGCTCGACTCTATAATCCTATTGTTTCTGAATACTAATTTTTTATTGTATTTGAAGT
TACTTGGGTCATTATGAGTTATAAGAATAATTAAACAATCCATCCTGTGTAAGGTTTCAT
AAATCAATTTTGTGTTATCCGGATCAATGTTAGATAATGACTCATCTAAAATTAATACTT
GTGGTTGATGTAAAATTGCTCTTGCTAATGCTAACCGTTGTTTTTGTCCTGTAGATAGAT
TGGAACCGTTTTCAGACAATTTATAACTGTACTGCTTGTCCAAGTTACAAATGAATTCAT
GACATTGGGACATTATACACGCGTTTTCAATTTCGTTCTGATCAAAATTCTCTCCCATGC
AAAGATTCTCTTTAATAGTTCCCTTAAAAAGAAAAGGATTTTCGTCAATATATACAATCC
TTTTTCTTATTGATAAATGATCGTATCGATTAATATCTAATCCATTTAAATAAATTGACT
TATCGGGTACTTTATACAATTTAGACAAACTTTTTGCAAACGTACTTTTTCCAGTACCAC
TTTCTCCAATAATAAGGACTTTATCCTTTCTGTCTAATATTAAATTAATATCTTCAACTA
TATAACGCATTGGGTCTGCCCCAATATTAAGATTAACTGTTTTGATATTCTGAATAAAAT
CAAGTTCAGTTAAATTCTCATAGCTATCTTGCTGAACTGGATAGTTTACTACGTCAAAAA
ATCTTATGGAAGCAACATGTGCCTGCTGAAGATCTGATTGCATACTCAATATACGATCTA
GTGAACTTAGCAAAAAGGCTGCTAATGTGTTTATAAATAGCAGTGTACCCAAACTCATTG
AATCATTTAGAACTTGTCTTGTCCCAACCCATAGGATAATTATTGAAAAAGAGTTTTGAA
TTAATCCTTTTAGTATTTCATTGCTAATAACTGCCTTTGCTACACTAAAGGTTGAATTTA
ATTGTTTATCATATGTAAGATGAAATTTTTCTAAAAAAAACGAGGTTTTATTTAAAGAAT
AAACAGTTGTCATATTCTTTAGAAAATTAATTAAAAGAGAGGTAGATTTAGCCTTATCCT
CCATCAGTTTTTGATTTTTCTTTTTAAGATGATCAAAAAACAAAATCGCTAGACATGAAA
GTAGCAAAATCGGGAGAATAATTGTTAAGAAAAGAATGTTATTTGTTCTATATAAAATAA
CTCCTAATCCCAGTATTAAAATTATATCAATTATTGCAGTAACAAAGTTAGCACTAAAAA
AGTCTTTAATATATATACCATCATTGAATCGAGAAATTACCTCTCCATCTTCTCTGTTTT
CAAAAAAATTAATAGGTAATTTTGTTACTTTATTAAAATAAACATTTGACATCTCTTTAT
CAACTTTGTAAGACAATTTTATTATCAAATATGATCTTACAAAATCGAAGATGCACCTTA
TTAAGACCATACTTATGAATATTAAAGTGATTGTGATTAAAGATTCTCTTAAGCTTCTTG
GGATAATTAGGTCAACTAGAAACTTTATATAAAACGACCCAGCTACAGCAAGAGCTACAA
CGAACAAGGAAGTCAATAAAATCACAAAAACGATTAATTTATTTCTAAAAAGTATGTCCT
TAAAAAAGTAAGAATGTTTTTTTTGATCTTTTTCTTTTTCAGGAATTGACTCTTTGTCAA
TTTCTAATATAAAGTTTGTGAATTCACTCTCAAAATCCTCTTTTTTTATTTTAGTTATTT
TGTCTTTATCAGGATCACTAACAAGTAAATAGTTATTTCTAATTTCGTATATTGTTATGT
AATGTCCATATTCCTCCCCTTCTAACAAAGCTATACAAGGGAGCTTTATTTGTTTTAGGG
CTTCGAATGTCTTATTTTCTTGCAATTCAAGTGGCCTAGTTTTTATCCCCATCTTCTTAA
AAATAACAATTAAGTCTCTTAAACTATAGCCTTCCTTATCCCCAATTAGGTCTAGTAAGA
AATCAATTCCATAGTTAAGGTTATGAAACTTTAAAACTGACGAGATACAAGCTAGTCCAC
AATCATGACTATTAAACTGTTTAGTATGAACATATTTCTTTTTCTTATTCAATTTCAATC
CCCGCTTTAAATATGAGGGAATATTTAAAATATTCCCTCTACAAATGTTTTATCTGCAGA
ATTGACGATAGTTTTGACAAGCAACAGCTCCGCCACCACAACCAATTGTACCGCCACTAG
CACATTGTAGCCACAACGCAGCACACTGAGCTTTTCCTAATCCACTACCTTTTTGGTTTT
CGAGTTCCTCTAGTTTAACTTCTTTAAATAGCTTTTCCACTTGTAAAACCTCCCCATTTG
TTTGCAATCCGGATTACATTTTTAATATAAAGGAAGATAAATCTAAATTCAACCATATTT
TTTATTTTTTTTGAAAATTATAAGGAAACTTGTTCATAAATCATAGAAAAAAACCTTTAT
TACCTATCAATAAACAGAATTGGTTGTAATGCACTAAACAAAATTGACTATTATGGATTT
ATTTTGAATTAATAATGTTAAAAATTTAGGTAAATTTTTAATAATTATAGATACAAAAAA
GTACCTTCTATTGTAAGAAGGTACTTTTTTTATGTTCAAACACTAACCCTTTTATACTTT
TGAATAAATTGTTGAGCTCCATTTAAAAAAACTAGAAAACGCTTATTTGTAGTTTCAATA
ACAATTCTATCTGGTTGAGCATATGGCATACCAATTTTATAATCGATATTATCTGCAACT
CCATACTTGTCTGACTCTTTAATACTAACTATTTGATTAATTGGAATTTCTGTTTTAGAT
AAACCAAATTTTAAGACTAAGCATTTTTCATCAAAACTATAACGTGTATTTAGGAAAACA
GTAAAAATAAAGAAAAGTGCTAATAAAATGATTATCATAACTACATATTCCATATAATCA
CTCTCTCTTATGTTTTTATATAATTTTACCATGTTTTTTAAGTTTTTAAAACAAAAAAAC
TTAAAGCGATGTGTTATATAAGTTTAAATTTATCTTAACTCTTATGCCCACCTGTTAATC
CAGCTCGTTGAAGTGCAGTTCCTGCTGGTGTATAAGAAACTGCTCTCAGAATCGCTTTAG
AGCCGTATTTACTTCTAATCCCATCCATTACAAAACCGAGTTTCCTTCTCTTTTCATTAT
CCACTTCAAATAAACTCAGCTGCTGATTAACATCATCCTCTATATTTGATAACGTAACTG
AGATACTTCTCACTGTTTTCCCCGAGTAAAACTTATTAAAGAGCATCAAGCAGCATTTAT
AAATATCCATCGTGATATTTGTGGGAAGATCAATTGTTTTGGATCGATGAAACCCACCGC
CAAGCTCATCTTTACTGTAGCCAATTCCCAGGCTTATTGTTCGACCAGCTTTGTTATGTG
TACGTGCCCTTCTTGCGACTTCTTCACAAATTTCCAGAAGAACAGCCTTAATCTCTTCTC
TCCTTGTATAATCCCTCAGTAAAATCTGACTCTTACCGAAACTAATCTGCCCCTGCATCA
ACGGAGCACCTATTTCAGATAAATCAATTCCATGTGCATGATAATACAACTGGTTTCCCA
TTATTCCGAACTTCTTTTCAAGCAGATCTAAAGGAAAATTAGCTAACTGACCTACAGTTG
ATATCCCCATTCGATTTAGATTTCTTTCCATCCTCCCTCCTATTCCCCACATTTTAGACA
ACGGATGAACATTCCAGAGTTTATTTGGCACATCTTCATATCTCCAACGTGCAATCCCAC
TTTTTGTTTTCTTACTCTCTAGGTCAAGTGCAAGCTTACTGAGCAACATATTATCTCCAA
TGCCCACTGTGCACATCAGACCAAATTCTCTCCACATGCTGCTTTGGATTACCTTGGCCA
TTTCTTCAGGATCTTCTTTTCCTGCATCTAAAAAAGATTCATCAATTGAATACGTATGGA
CACACTTTTCAGGAACAAATCTGTAAAACAGTTTTGTAATCTCAGTTGAAACTCTGATGA
AAAGCTTCATTTGTGGATTTACAATGTGTATTCTTGGATCTTCAGGTATCTCAAAAAGTC
TCGATCCTGTTTTGATTCTAAAATCTTTTTTAAGTGCAGGAGATGCAGCTAATACTACAC
TTCCCTGTCTCTCCGTATTTCCTACAACAGCAAGATAGCATGTTAAAGGATTAAGCCCCA
TTGCTACAGCCGATACAGAAGCATAAAAGGATTTCATATCGACACAAAGTATATTCTTAC
GTGGAAATTGTGAGTAATCAATCATTGTATGTAACTCCTATGATGTTATTCATGTTGATA
TAAACTGTATTGTCGTTCTGGTCTTTTACGTGAAGCTTTTGTTGTTCAAAATTAATGTAA
TGAACTCTGCCGGTGACATTTTCAACGAATCCATTGTGAAAAAGCTTAAATTTCAACTCT
TTATTAAATTCAAGTGCCTCAGAGACGAGAAGATCCATCTCTTCAATTTGTTGATCATCC
AAGGATGGCTTTTCAATTTTTGATACATCAACCAAATCTTGTTTAAGCTGTGTCAAATGT
TCTGGAAGCATCATTGATGTCCATTTGATTGTTCCCCGATCCCTAAGCAATTAGATCCGC
TCCTTTACTGATCTAATATTAACAGAACAAAAGTTCTATATTCAATATAAAAGAGAACAA
AGGTTCGATGTAAATGTTGGAAGGTGAGAAATGAAGGTTAAGTTGATGAGGTATATGGAA
GTGTGCGAAAGTTATTATCAAAAGTTAGAACCTATATTTATTCAAGTTCTTCTTATGATA
ATAACTTCAGAAAATGACCTATTTTCAAAAAGAAAGTTGATAATCTGAATGATAATTGAA
ATTGAATTCGCATCATTTTTTCAATCTTTATTTTTGATTTCTTTCAATATTTCTTTAAGC
AAATGTTGGGTTTCTTCGTTTTGTTTACGATTAATTTTATGCTCTTTTGTCAAAGCAAAC
ATATAATATAGAAGTAGAACTATAACAGCCAATATGAACAAATTAGGAATTAAAACGCTT
AACATGATATTCTGCAACCTCCCTTTTTCAAAAAAAGATGTCCATAAAACTTTATGAACA
TCTTTTTAAATTATTCCTTAAAGTTAGTTTGTCCAGCTCCATTGAATGTCTCCACTATGC
TTTTTAGTTCCATTTGCACGAATCTTTGTATCTAAGAATACAGTTGCTTTTTGCCACCTG
TTTACCAGTCTCAATTCGAAGTGGCCTTCAATATTTCTAAAATAATCATACTTATTGGTT
TCGTAATGTGATTCTACATTTTTGTTCACATAAGACCACCCGCTTGAGTAAATCTTATGT
CCCTCTTTAGGTGCTATTGATAAAATTTTAACCCAATTGTAAGTCCACTCGTTGTATGTC
CAAAATTCAAATTGCTTTTTTCCATAAACATTTTTCCCCACCATCGCATATCTAAACCAA
TTACTGCCAGTTTTTTGAGGTTGAAAAACTTTATCGTTTTTATTTTCCTCAAATGTAACA
GGAATCAAGGAAGAAACGTATGCTAACTGATCATCTTCATTTAGTGTCTTAACATAACTT
TCAACAAGACTGCTTGCTTCTTTTGATTCCATTTTGATTTTCTTTGTTTTAAGTTTATTC
TGGATGTTTTGTTCGATTTTCTTTGATGGTTCTTTAGTAAACTCTATTATCTTTTGTTTC
TCGTCATCGTTAAATTTATCCCATGAATCAGGTTGAGCAACGAATTGCTTAGTGAGCTCT
TTAGCTGAATTTAACGATGCTGCATGCGCAGTTGTCATATTAAAACCTGCAAGAGATACA
ATCGCTAACACTAATGATAGAATAAGCTTTTTCATATAGACACACTCCTTATATATCTTC
TGTTTTTTATTGAAAAACCCTTTTCATTTTTCGAATTTCTTCTCAAATAGCAGAACAACC
TAGTGATTAGTTTTATCCGGTTCCAAAAAATAATTAAGTGTGCTCCTCCTCCCTCTAATG
ATTAGACCAAAAGCTATTGCAAGGTTATGAGTCAGAAGACCCTCAATACCATATCACCTC
CTAAAGCAACCCTACCACACTCTTATCTTTCATTAAATAACTTAACTTCCAAATGATAGT
TTATGACTAAATTGAAAAAAAACAGAAAATCCGCAATGATTTACGGAACCTTCTGTCTTT
TGAAAATTGACCTAACGTCATGTTTTTTGGATAAAAAGCTTCTTTTGATGCTGATTATTC
GCCATAACCATGTAATAAGAAGCTATCTATAAACATCGGCTAAAGTCCTGATTTCTCCCC
TTTCCAGAATAAATTGAATTTATTTTCTGCATAATCACCATATAGCTAATTCAAAAAAAA
AGACTACCCTTTTAGAGTTAGCCAAACGATCACTTGATAAAATTGTTTTTTCAAAAAATA
AAGGCTGCCGAAAAATTTCGACAGCAAGAACCGGTAAAACCGCTCCTCTTTATATTTAGA
TACCAACAGGAAGCTCTGCAACCTTTATGCCGCCAGAATTTGTTGTGGTGCTCTCAGCAT
GATGCCCAAATCCCAAAGACAATCCAAAAAATGTTACCGCTAAGACTGAGCCAAGGATAA
ACTTCTTCATCAAATTCCCTCCAGTTTCCTCATATTCTCTTTGACTTCGATTGCTTTATT
AGCAAATTCCAAAGCCTCTTTGTAATACTCACCCTTCTCATAATACCTTGAGATAACTAA
GGAAAGGTCACTTACTCCATCTAAGTCACCTTTCTCTTCTAAGTATTGTACGTTTTCCCT
GCATTTGTCAATGCTTTCATCTACCCTTTTACAATATAGGTCATGAATAATATTTATTTT
GGTTTCATAAATTTTATTCGTTCTAAACTTAAGCTCATCTTGCCCTTTCTTGAGATAATA
CATGGCGTTATCCCTGTCGCCTATTTTAAATCTTTCTCGGACAATCATATAAATGGAGTT
AATGTAGTAAACAGATTCACGCCATTCATTGCATCTAACAGCCTTCTTAATTGCATTTAT
ACATTCTTGAGATTTATCAAAATTCGAATAAAGAATACTAATGTTATGATATTGCATTGC
CTCATAAAACTCATCTTTAAGTTCCTTCGCAGTCTTGATTGCAGTAAGAAAGTATTCCTC
TGATTCTTCAAACTTCCCTAAATGCATATAATTCGTTGCCTTAATAACATAACAGATTGT
AAGGTGTCTTTTATACTCCTCATGTTGACTGTATATATTGATTGCCTCATTAATATAGCC
TAACGATACTGCACTTTGATGTAGTGTCACATAGAGAGAAGCCGTTTTCATATAAAACTC
TGCTGCTTCAATATCGTTTTCAATTTTAGAGAGCTTCTTCTCCGCAATTTTTAGCAAACT
GATAGCTCGCTCATAATTCTTTGTATAGGACATGTACTCAGCTTCGTAGAGGTAAAAATA
GTAGTCAATCAAGTTATCAATATCGTAACCCTCTAGCTCTTTCTTCTTCACTTTCCAGTC
GTTTGGAGGCAGTCCCTTACCTTTGTTTTTGAAGAGCATCATTTTGTACCTAGACTCTAA
AAGCTGATAATAAATGATAACCTTATCGTCTTCCTCCATATGCTTCAAGGATTCCTTAGC
TTTTTTAAGAAGTTGCTCTGCCAAATCTATCTCACATTTCTTAATAGCAACATGAAGTTC
ATTCAGAGTATTAGCTACTACCTCGTGTGCGATCGTACCCATTTATAACCCCTCTTTTCT
AAAATGTTTCGAATTATTAAACAATATAACAGACATTTGCAATATTTGGAATAATTTAAA
AGTGGTTTTCGGTAAGTTTTCGTCATACCGCAATAACCTTTTGGGGAAGGCATGCTAAAA
AAGTCCCTATTTCTTTTAATCAGTCGGCCTACTGATTGCATTATTCGCTTGAAATAAATA
AAAGCGGGCTCCGAAAATGGAGTACCCACTCTAGAAATATTGGCAAAATAAATTGTTTAG
AATTTGAAATAAAAAAAAGAACCTGCAATATAAGCATGTTCTTTTCATATTGTTAATTTA
TTAGAATATTTAACGACAAGGGCATTTATGTATAGTATAATATTTCCTGTACATTAAGTT
TGCTCACTCAAGGGAGTCTTGCTCATCCCCTATGAAAGGGGGTGGGAAAATGACTGTTTA
CGAATCATTAATGATAATGATCAATTTTGGCGGGTTGATATTAAATACCGTCTTGTTGAT
CTTCAATATAATGATGCTTGTAACGTCAAACCAAAAGAAAAAATAGACCTCCCTTGAGAC
TGGAATCCTGAAGGGTAAGGTCTATCTAGAACAACACCGAGCAAGCCCTTTGACGGGCAG
CTTTTTGTGCAAATAGCGGCCTGTGGGTGTAAGCGCACCCCAGGTCTTCTTTATTTTATG
CATTTCATTAAACATAATGCAAAAAATAATCATATAATTGTATCATTAACCTAATTATAA
CCATATAAAAATGGTATTTGCAATACTATTGCTTTATGGATAAAACCATTATTTTATTTA
GATTGAGGATGTGCAACTCAAGTGTATCTATTGAGCAATTGCAGACTTTTGTTTACCTGT
TTAGTAAATCATCATCTAATTCAATATACAGTATTCCATCATCATCTTCTTCATCAGCTT
CAATTGGTTCATCAACTAAACTTAAGATAAACTCCTCAAACGAATTGGCAATCAGAAAAA
AGTCTTTATCTGGATGACTTAATTCATGATCCCAAAACAATATCTTTTCATTATCGATAT
CCATACATATTTCATTCCCGCCTGAAGAGCTTGCAATAGGAATTATATTTTTAGGAAAAC
GATCAGAATATGTATCGATCGCTTTCTGAAGATTGCTATGATCGTTCGCTAAACCATAAA
AATCCTCTAACAATTGCGTATCATCGTCCTTACCCATCCAAGGGTCTTTCTCTATAGGTT
TATAGCAAACGTCATACTCAATTTCATCTGTTGTTTTTGTACTTTCTAGATAACAGCCGC
CATATTCCTTCAAAAAGTCCTTATAATCAGAAGGTAATTGTTTTCCTATGTTCATTTCAA
TTTCTTTGAGTTGTTCATTTTTATTGATTCTGGGATCTGTTTTTGCATCAATTGAAAACT
CTTTCAACTTTTGTTTGATAGTATTGAAGCTCATATTAATCCCCTCCGCATTGCACATCT
TTAGCAATGAACAATTGCAATACTTTTGTTTAATTGTCTAAACTAACTTTCAATGCATCA
GCTAACATGGAGTTAAAATCATTAAATTTGTTCATCAGCGTTCCAGAGGGTTTATCAAGC
TCTAAGTATTCATTCTCAATTACATCTAAACAATACCAAGCTGTATCTGAGTCACCAAAA
AACAGATATTTTTTCTGCTCATCATTTTCGTGCCACTGTTCATTTGTTTCAATAAAACCA
TAAACTTCTTCATCATTTTCTTCTCTCAGTAATTCTTGATCCAATCCATAGATTACCAAG
CCATTAAAATCTAATCCGTTTACAGTTTGAAGGAATTTTTTATATTCTAAAGGAATCTCA
TTTACAGGGAACTTACCTAATACTGCTTCTTCAAAGTTTCTTATTTCTTGGTCTGTAACA
GGAGAATTTAATTCATCTCCATACTTTGCTTCAATTTTTCGAATTTCCTCTAATAAATTT
ACCCACATAATACTGCCCCCTTATTTCTCACTTGGATATATCTCACCATTTGGAATAGGC
CAATTAATCTTCTTTGTTTCCCCCGGTGTCAAACCTTTTGTTAACGAATTTTGCTCATTA
GTTATTGCTTTATGATAAGGGTCATTTTTAATCAAAATCAAGTTATCCATGTCGTTTGTG
CCACCGTCATCTAGAGGAAGCTTATGGTGAACTTGATATCCTTTTGGATTCAACCCATCC
TTCATCCGGGCAATATCTTTATCTGTTAAGCCAGCTTTCTTAAGTTTCTTAACTTTATTG
GGATCATTTGATAGACCTTTTAAGAATTGTTTTTTTATAGAACTGTTGAACTTTCTTCTA
AGTTTTGCTGTTTCTTCTGGACTTCTCTTTGTGTAGCTAATTTCCTTAACTTTAACACCT
TTTAAAAGAACCTGTTCACCTTTTAGTGTTCCTACAAAATCATCGCTACCAGCCGATTTA
TAAAGCACACTGTTCTTCTCGTCTATCGCTTCTTTCAATATTGATGTGTTTTTCACATTG
TGAGTATTCTTTATGTCCTGAAGGATACCTGCATACGCCAATTGATTATTATTTAATGAA
ATAGAATTAATGAAGGTTTTTCCTTTATCAATTCCAGTCTTTACGCTATTAGTAATTGCT
TTTTCTCCAGCCCCTAAGACTTTATCGACCTTGGCTGCTCCAGTTGTAGCTAACTTACTT
GACCCTTTAAGAATAGAGCCTCCACCTTTTAATCCAACAAGGCTTCCAACAGCATAAGTT
ATATAGTGTGCTCTCGAATAAGCATCACCATTGACCATTTTATCATTCCAGGAATCAGAT
AAGTCTTTCCAAATAATTTTAGCATAAGTAGGTGTTTCAATTATGGTACCAGTTATTTTT
AATAGCTTCTGCTCATCAGAAAGCTGTGAAAATTCCCAAGTACCAACTGCTAAGTCTTTG
GCACCAACTACCGTATCCTTAACGACATCATATGCAGCTACACTTACTCCTTTAATAATA
TCCCAAGTAATCTCTCCTGCTTCTTCTAGCTGCTTTGCTTGTTCAATTTGCATTGCAAGC
TGAACTTGAGCCGGCTCCAGATTCTCGTACCCTACTTTCTTAGCAATCTCTAAATATTCA
TCAGGATCAGACACACCGTCATTAAGTTTCTTTTTCAATTCCTTAATTTCTCGTTCTTTT
GCTTCTTCTTTCTTCACGGTTAAATAAGCTTCAGAATGCTGCTCAATATCGCCTTTTTTC
TTATGTATGTCACTTTCTCTATACGCTTTAGCGTTATAGTGAATCGGTGTGGCATTCTTC
CCTTTGCCTGTTGATTCCTGCAGCTTTTTAAAATCTTGCTGAATAAATTGTTCGTTAGGC
TCTGTTTCAGCATATTCTGTTTTTAAATTCTCATCAAGCTTGTTTAGCTTATCGATTGTT
TTTTCACGTTTGCCATCTGCAGAAGAAAGTTTGTCTTTGAAGTATTCTGTTGAGTATATT
TCAAGGGGAAGAATATCATTGATGTCGTTTAATATGTCTTTCATTGCTTTTTTCTGTTCA
GACATAATGGATTTTGATTTTGTGTATGCATTTACAAGTTCATGTTCTAAAAAAGATTCT
TCTATGTAAGCATCAGACATCTTGGCGTCTTCAAGTTTTGCAGAAATGCTGCTTAAGAAA
GCAATTTTCATATCGATAAGATCAATCCATTGATCTGTAACGCCGACATGGTCATGATAA
AATGCTTTAATGTTGTCTGCCCCCTTGCCCGAAAACTCACTGTCATCTAGATCAGCTACA
GACTTAAACGCTTTTTTAAGCTTCACCATTTGCGACCTTAGTTCCTTGTACTCTTTAGTT
CTTTTATCTGCTTCAGAGAGTAATGAATCAGCTTCAATAACCTTCATATCATTCTCCTTT
CATGCTTACTCTATGTAAATTTTACCACAATCAACTATTTCAATAACAGAAAAAGACAGC
CAAATATGACTGCCCTTTAATGATATGATTAACATGTGAAACTAAAAAATCATTGGGTGC
ATCTTTAATTTATGTTCTTATAGTAAGCTTTAGCATCTCTTTCAACTTCCCAGTACTTAT
TTCCGTTCGAACTTAAAAGTCGATCAAACCAAATTTCAAAATTCGCTTTTAAATCCACTG
CTTCATCAAAATGATCAGTCGAATCCAAATAAAATAGGTAATCTAAGTCCCCTTTTTCAT
ATCTATTTGAATCTATAACATACCTTCCATCAAAATGATATCCAATCAAAAAACACTTTT
CTGGTAGGTCTTCTGTTTCATTGTATTTCATAACATCTTCCATACTGAGTATTTCGATTC
CATCAAGAAACTCCAATCCATTATGTAGAGCTAGGAACTCCTTATAATCTTTGGGTAAAC
TTACATTGAAATGTGATTCTAATTTTCTAATTTCGTCTTCTGTTGCAGGTTCATTAAATT
CAAATGTGGCATCTTCTAATACGAAACCACCTGGTTGAATCATTGGAAAAGTGCCATACT
TAGAAACAGCTTCTTTAATACCAGCAAGTGTCAAATGAATAAGTTTGCCTTCTTCCATAT
CCCATCCCCCTATCAACAATTATCTAGATTTCACCATGTCATGTAACTATAAGGAAAGCA
TAACTAATAGGACATTAATTGGTTACTAGGAAACAATTTTATTCATAATAGATGCAGGAT
TAGTGGTGAACAAAATGTAAGTGTTATATGCTGTTTTAATTACTACCCTATCTGTTGAGC
CATAAGGAAACCCAATCCTTACTGCGCTTTTCTCCTCTCCTCCATATAGTTTGGATCAAG
GAATACATCGTTGATTTCTTTGATTGGAATTTCAATTTTTGATAGCTGCCAATTGATAAT
TAAGTTTTCATTTATTTTTTTATTCCAAGCATAAAACATTCCCCTTTTGACTATGAATTC
AGTGAAATTTTAACATGCGCCTAGAAGTTTTAAAGAGAAATGAGATGATATTAAGGAAAA
ATTAAATTCACAATAATTGGATATAGGATTATAATTATTGATGGTTTACCGATATAAATA
GAGAACAAACATTCTAAAAGGGGAAATGAAGTTGAAGAAAGTATTATTAGGTTTTGCAGC
ATTCACTTTGAGCTTATCATTGGCAGCCTGCAGCTCAAATGATTCTGAAAAAGTAAGCAC
AGAAAAAGAAACACCACAAGCTTCTACAGATGTAGAAAAGAAAACAGAACTAAAGGAATC
TACTAAAGAAAAAACTGCTGACAAGTCTAAGGAAAAAGACAAAAAGGAATTGGTCGATGT
TACTCTAGATAGAGCAATTGATGGTGACACAATTAAAGTAAGCTACAATGGAAATGTAGA
CACAGTTCGCTACTTGCTCGTTGATACACCTGAAACTAAGAAACCAAATTCTTGTGTTCA
ACCATATGGTGAAGATGCGTCTAAGCGAAACAAGGAATTGGTCAACAGTGGTAAGCTGCA
ACTGGAGTTCGATAAAGGTGACCGCAGAGATAAATACGGAAGACTATTAGCTTATGTTTA
TGTGGATGGCAAATCTGTTCAGGAAACATTGCTAAAAGAAGGATTGGCCAGAGTAGCATA
TGTATATGAGCCAAACACCAAATACATAGACCAATTTAAGAAAGACGAGCAGGAAGCAAA
ATCAGAGAAGCTTTCAATCTGGAGCAAGAATGGATATGTGACCGACCGAGGATTTAATGG
CTGTGTGAAAGAAAAAACCACTGCAGTTAAAAAAGCAACAACAACTAAACCGGCAGCTAA
ACAGCCTACTACTCCAAAGGCATCAAGTGAAACTTCGACTACAACTGAAAAAGAAGCTTC
TTCAGAGACAACTGGAGAAACATTTAAAAATTGCACAGAGTTAAGAAAGAAATATCCGAA
TGGAGTGCCTAGCTCCCACCCTGCTTACCAATCTAAAATGGACAGGGATCATGACAACTA
TGCATGTGAACGTTAATTGAAAGCCCTTTGTGGCTTTCTTTTTTATTTTTTTGGGCTCTT
TACACAAAAAGAGGCTATCCACAGATTAAAAATTTTCGGGACAACCTCTTTTTAACAATA
TCTAATCAATCATCTAATTTTTACTCAAAAAAAGCTTTTGAATAATTAACGATACCTTGC
ACATCTTCAAGAGAATTATCTGCTAATTCTAGAGCCATAAACACTTCATCAGGCACCTCA
AATGGGGCTTTTATATTCCATAAGCTAGCTGGCTTAAAACCAAACCTTGGATAATAATCT
TTATGTCCTAAAACAATTACTGAACGATAACCAAGCTCTATTGCGTTTTTTAACGCAGTA
CGAATTAATTTACTCCCAATTCCTTTTTTCTGATAATCAGGCGCAACAGAAACTGGAGCA
AGTGCTAAAGAATCGACAGTGTTATCGCCATCTATGATTTTTATTTTAGATAAAAGGACA
TGGCCTACGATATCTTTATCTTGATTTAATGCGACCAATGAAAGTTCAGGAATGAATGCA
TCTGATTTTCTAATCCTATTTACAAGTAAATGCTCTTTCTTGTCACTATATTCTTCATTT
AAAAAAGCTCTTTTAACAATTTCTTCAGTCGTATTATATTCATGTGTGAGTTCTTGTCTA
ATAAAGAATTCCATTCATAGTCTCCGGTTCTTAATTAATTACCATAAGATTTTTCTTCAT
CCTATAAATTAAAAAAACCAGAGAGCTATGTGAGGGAGCTCTCTGGAGTTATAGTGGCTG
TTAAACCCCTATGATACATATACAGGGTACCTTATATTTGGTATGCAATCAAGCCACTTT
CAGATCTAAATAAAATGGGAATTTTATTTAGATTTAAATGCTATATATAGACAAATTAAA
CAAAATTAAAGCTGTATATAGATCAATCAAAGAACTCAAATTTTATATTAAAGGGATAAT
TTTGTCTCTCTGAATTTCGAGTAGATCTCTTTAAAATGTCTTCAGGGATTACACGAGTGA
AATGTATTTTCTTAATAAACCTTTTGAGCAATTCATTTCCATATTCTTGATCCATATCCT
CTCTTAAGCTAAGAATGAGTTTCCTTTTTTCCTGGATAAGTTCAATTTCTTCTTCAACTG
ATAGTGCGTTTATGCTATTAACAACTTCTTCCCTCTTAGCTTTTAGCTCGTCCATCCTTT
TGACAAGCTCTTGCTTCTTCTCTCTTATTTCTTCGTGAGAGAATAGCCCTTCCATCGCTA
ATTCGATTAGATTTTTTTGTTTCTGTTCAATCTCCATAATAGCTTTATCTATTTGATTTA
ACTTCAATTGATTCTTTTCATTTAAATCTGACGCATTATTTTTCCTTAGCCGCTCTTCCA
TCTGAGAGAGGTCGTCAGCGTATTTTATTAGTCCAGTTAAAACCCTTGCTATTACTGCAT
CTAACTTCTTCCCACAGTTTGGACACTTTTCTCCGTTGGGTAACAAGTACTCACATTTCT
TAAGAGTGTAACCAATAGAACTTTTAGTGTCTTTTCTAATGATCATCTTTCTACCGCAAA
CTCCACAAAAGATTAAGTCTTTTAATAGTGTAACCCCTGATTTAGTTGCTGGCTTTTCTC
TAATGCTAATCGATTTAAGCGCTCTTGATTCTCGATCCTGATTTGCTTTATCCCAGACAT
CAGGTGGAATAATAGCAGGATGAGCATTTTCCACAGTAATGGTTTCTACGTTGTCATATT
CAAATTTTCCGTTTCTCTTAATCTTTTTCCTGTTATTGAAGATTAGGGTTCCTTTATATG
CAGGGTTTCTTATAATTCTCTTGATAGACGGAAGATTAAATGCTTTACCAGTAGCTGATT
TATAACCTTCATTGTTCAAAATGTCTCTAATTTTAAAACTCCCATATCCTTCTGAATGCA
GTTGAAAGATGTATCGAATTGTAGGTGCTGCTTCTTCATCAATTTCAAGTTTTTTTGTCT
CGTTGTTTCTTTTGTACCCAAAAGGAACATTCCCACTTACATGTAAACCCGCTTTAGACA
TTTGCATTTTATTAGCTTTACTTCGCTTACCAATTGTACTGTGTTCATGACTTGAAATCA
TGCTACCAACGTCAAATAAGAGACGATCAGTCTCTGAGTTAGCTAAATCATAAGATTGAT
AAGGAGTTAGTATCGGTTTGTCATAATCGATACAGTACTGTTTAACAGTCTGACTAATAA
GACCATTCCTAGAAATCCTAGTTAACTCAAAACACGCAATTGCATCATATTTTTCAATGT
TGTCGAGCAGTCGTTTAAGAGCAACCCTTTGAGTTATTTCTGATTTCCCCCCACTAATGA
CTTCTCCAAATTCTTCATAAGTAAATCCATGCTCTTCACAAAACTCTATAAGGATTTGTC
TATGGTTCTCCAGAGTTTCTACGTTTTCGCCTTTCTTCTCCTGACTAATCCTAAGGTATA
TAGCTACATGGTGTATGTTCTCAAGATTCTTTATCATCGGCGTATTCCCTTTCTCAGTAC
ATGGTGCTATATTTAACTAACTAGAGAATACCACTTTTTATCAGGAGTTTCCATACTTAT
TTTTAAAAACACAGTAGGTATGTCATTTTTTATTGACTGTATGGTGCAGAAACTGAAAAA
CCTCTGTTTACACTGGTTACACCTTTCAACAATACTCGTTATTCTATATTCTATTCTTTA
AAAATTAGATTATTTGTGGCTTTACCCCTTTTTTAATGATTAAAAAGGAATAAGTAAATA
TCCTATCTAATTAGAGTAAAAACATTGGCAAAGTGACTATTTTTTATTGGAATGATTTAG
GTTAAACGTTTAACATAAAAGAAGAATCATAAACATAAAGAAACGAGGAGAAAAATGAGC
AGAGTAATAAATATCACGCCTTTTGAAGACATAACGAATATAAATCTCAATGAATGTATT
TCTGAGAGCCCTTTGAAAGGATTTGAACTACCAAGAGGAATGTTTAAAAAGAAGGATGAT
ATTTTTGGGCTAGATAACTGGGACACAGATCATTGGGAGCTAATCTTGAATAACAGAATA
ATTTCTATAAATCGAAACTTTGGTTATGCAATGTTTTACTATTACAAAGGCATTCCAGAT
GATGAATGGTTTATATCACCTGGAAAAGAAGGTCAGTCAGTTGAATTTTTTCCTCACTTT
GATGATCAACACACAAGTAATCACTTTAACTTTAAATACTTTGTAGATATTTTCTTTTTG
AAAGCATACACAGCTTATGAAACAATTGGACATTTATTATACAAATTGTATGACTTGGAA
ATCAATGAGGACGATCCTAGAGACCAAGTAAGTTTCAAAAGCGCAATTTTTAAATTAAAG
CCCGAAAATCATCGACTCTATAAAGACCTTTGCAAATTAAAACGCTCTGATGATTTTAGA
AAAGGGGTAGCTATGAGAAATGATATTGCACATAATCACCCACCTTACGATATAGATTCT
GGGGTAACAAAATCGAAAGGAGGCATAATTACTATGGGAGTTGGCAATTATACAACTTCA
ACAGAAATTAAAGAAACAATGATTGGCTTCCTTAGAAGTATTAAGACCACTTTTGAAGTG
CTTGAAAAACATCTTCCTTTAAGTTGATTTTCCAAAATAGAAAGGGAGTTCCACTACCTA
TTTTGGATTTCATAATTAATATCATCATACTCTCTTTTAATAAGAAACAAGGCCACTCTT
AATGAGTAGCCTTTTTCTTTTCATGATAAAGTTTTCTTTGGTAATCCATAAAGGCTCTTG
TCATTAATTCCAAATTAGGCTCATTACAGTATGTGACGGTGCAATTTTGCAGGTTGTACT
TTTCAATTAATTCTTTCTCAGTCACATAATCACCTTCTTTTTATAAGGTGTATGAGCATT
ACAATTTGTCCTATTCGAAAATTTATTAATTAGTTCCCCACAAAGTTTGTTTAAATAATA
TGTATAATTCACTTTCTTTTTCATCCATCGCACTTCTGTACCGATCTCTTCACAAATCGC
AATCGGGATACTGGACTTGTTAACTTTATTCTTATATGTATGCTCTAATTGTTTTTCAGC
TATGTTTTTGTATTTCAAGAATTCATCAATATGTACGAAATAAACCTTGTTCTCAGGCTC
TCTAAATTGAAAAAGAAAACCAGGAATTATGTTTGGGTATTGTGTTGCTTCCTTTAAATA
TTTAATCTGCTGCGGCTTTATGATTTTCTCGCTGAAGGAAATGGACTTGTTCTTTGTCGA
TTTAAGCTCAAAAGGAAACAAGTACCCCTTAAAGAACAGAAAGCAATCATATTTGTTTTT
TGATACTGCTGCCCCTCTTTTCAAGAACATTGGATTAACATCTTTAATCCTGTAGAAGAA
CAGCTTCTGATCTGCTGCTGATTTTTCAATGTTCGCTTCAAAAACTTTCCCTTGATTGTT
TGCTCCCAATCAATCACTCTCCTAATCTATATTGAAGGTAAATTATGTATGTGCTAAAAT
CGTTGCTGAAAGAGGTGTACATAGTGAAAAAACAATGGAGACCAGTTGATTCAAGACTCA
ATGAGCTTATGCATGAATATAGCGTTTCAATTGAAGACCTTGTTGAACGTACTGGATTAC
CTAAACAGCGTATTAATGATTATGTAAGTGGTTTTAAATCAAATATGAATATTGGAACAG
CAATGACATTTGCGGATGCCATAGGTTGCTCTATCGAAGAGCTTTATGTTTGGAATTTTA
AAGAGCGCAGACAATTATTCAAATAAATTACATGGTGGTTCCCTTTTTGATCCACCTAAT
TTCCTGCATTAATTCTTCATTATTGTCAGCTAAGTTAATTAAGTTACGATGCGCTCTTTG
CAGATCTTTTTCATCAATGGCCTCCTTTACGGTTTTCATTTGTCTATCCATTTTGTTATA
CAGTGTATGAATTGAATGATAAGTCTCGTTAATTTTTCTCACTTCTTTCTCATATATACA
TTCACAAGATTTCTGACCTCACTCCTTATTTGATTGGATTATAATTAAATGTGTTATGTA
CATGAATGGATGTTTCATGGCTTTTTGCAAAAAAATATTCTTTAATTGGATTAACTTTAT
CTGCTGGTGATTCTTGATTTTCTTTAATATAGATACCGACTAAAGAATCTATAGTATCAG
CACAATAATTAGATGCACCACTTTGTAAATTGATTAATTTCAGCATTTTATTTTCATCTT
TATAAATCAGATAAGGTGTTTGAGTCCCATTCTTTCTAACAACAAAAAAGATATCATTTG
GTTGCACCGAGTATGTCTTTTTGTAGCGACTTTCATCAATATTTTTTAAGTTCATTTGAC
TCTCCTTTTTAAATTAAAGATTTATTATGGTATCAATATTATGCATTATGTATATCGTTT
CTTGATTAGTATTTGTCTTAATGGGCAACAAGTATATCAGGCTCATTCACTCTAAATGGG
AATTCTAAGTGATCATCAAAGTAATGTACTGTGGTATGCGGACTATGGAAATTTCTATTA
TAGTCACTAGTTCTCATTTTTATTGTGCTACGGCTATACATCTCTTCCCACTTTAAATAA
GCAACTTTATTATTTACAGTGTCAACTAATGCTAGAACATCAAAACTATTTTCTGAATAC
ACATTGTTAGATCTTCGAATATCAAATACCAACTTATCATTCAAAATCTTATTAGAAGCT
TTTACTTGAATTTTAAAGGATGTATCATTTTTTATAGCTACAATATCAATTAAGCTTCCA
TTGTTCATTGGCGCAAAAAGCTCAAACCCCTTTTTAGTTAAGTCATATAAAACTAGAAAC
TCTCCACAATCACCAGTTTTTCTTTTTTCATCTTTTAACATCCCCACATATTACCTCCAC
TAATTTTATTTTTATTCTAAATAAAAGACCGATTTTATCCTGTTCCTATTTACATTAATC
TAGATAAACAACTTCTTTTACAATTGGAAATGGACTACTGATTCTCTCACTTAAATGCAA
AACTATTTCAGTTACGTCTTTTGATGTTGCCACGTGGACTGCCTTTGTAATTTTAAAATT
GAATTCATTTTCAATTAAGAGACGTTTACCTTCGGAAAATATATCTATTGAACTAACCGC
AAAATCACACTTTCCATTTATTCGATACGGATTAAAGCATTTCACAAAATAACATTTATT
TAATTCCTTACTGTCTGATAAAACAATGTCAAATTCCACATCCCAAACAAACGTGTTAAT
CTTAGAATGATAAACTAAATCATGGGTAGCTCCTGTATCTTTAAAAATTTCAATCATTGA
AATAATCCTCCCCAAATCACTCCTGCTGCAATAGCAGCTATAAAGACAGAAACAAATTTC
ATTAAAATGAAAAACTTAATATGCTTTGTTTCGTTCTCAGTTAAGTCAAAATCTGATAAA
GCGAATAAACCAAACACAATTAACAATATCCAGGCTGTAACAATCAGGTATCTTTCCTCC
AATCATGTTTTATTGTGGCAGATATTAATATATTCCTTCAGGCTATTAACTGTTGAAATA
ATACACCCTCGAACCTCTTCAGGATCTTCAAAATCCATTTCATTTTGCAGAACAAATTCA
TCAAACTCAATCATGGCAAGAAAGCGATCGTCATTGGGTAGCTTATTAAAATCAATATTC
TTTAATCTTGGAATACCTTTTTCCTTTATCCATTCAAGGAAGGGATAATCAACATCATTC
TTTGCTACTGCGATTTTTAAAAACTCATGAATATCAGAAGAGTTTTCAATATTGAAATAA
ATCATGAGACTTTCCTTCATAAGATCAAATAATCACAATAAAGTTTTATCAATGTTATTG
TCTGATTTAATTTCAAAGTCTATATTAAACCAGGACATTACGTTCTCCATTCAATCCCTC
CTTGTACATCTAAACTATTACTCACTTGACTAACCCCCTTAAGCGTTCGACTTCTGCAAC
TAACCATTCTGCATAACTGATATGAATTTTTATCACCTTGGTTGATCTAAGTCGCCGAGA
CATTACTTCAACAAATTTTTTAACTTCTTCAAATTCAATCTCTTTCATTGAGTTTATCCC
ACTAAATGAAATCAACGTCTTAATCAATCAAGTATCTTATTTTTTGGCTTTATATCGATT
TCATCACAAGAAGGACATGAAAAATCTGAATTGTCACCTATCCAACTAAAATTGCATTCA
TTACAAGTCCAATCAATTTGTTCTCTACTGTCCATTATAGCTACACCTCTTTCTTAATAA
ATTCAACATTTTATCTACTTCCAATTGTAGTTCTCCTTTTCTTTCTCTGAATCACCTATA
TGCGAAAGAATCCAATTATGATAACCCTCTTCTCCACAATTAGGGCAATCCATTTCAGAT
ATAACCTTTAATGTGTTTATCATAGGATTTTTAGCAAACAAGTGATGATTGCATTTTCTA
CAAAAAAACACAACTTCATTTTCCATGTCTCCCCTTCCCTTCTGTATAAAATTAGAATTT
TATTTTCATTAAATTGAATAACCGCCTCATGCAACACACAAAACAAAAATGGCTGTAATA
GACAGGAAAGCTAGTATAAAAATACAACCATATAAAAACCCATTTAAAAACCCATGTGTA
TACTCTTTTAATTTAATCACCTTCTTTTTAAATTAATGTGTATATTTACAAAACATCTCC
ACACAATACAATTGAACAAGCTTGTTTACATACAACTTTAGGAGATGATTATATGGCTCA
ACAAAACAGATCAAACAACAGCAATGAATTACTTGTGCCTCAAGCTGCTGGTGCCCTTGA
ACAAATGAAGTATGAAATTGCTTCTGAGTTCGGTGTGAACTTAGGGCCTGAGACAACTAG
CCGAGCAAACGGTTCAGTAGGTGGAGAAATCACAAAACGTTTAGTTCGCCTAGCCCAACA
AAGCATGAATGGCCAATTTCATTAATGTATGAGGGGATTACTCCCCTCTCTTTTTATGCT
CCTCTTCCAAATCCATAAGTACTACTGGCATTGTATTCACCTCCTTTAGTGAACAAATGT
ACTTCGTCTAAGCAGCTCGTCTAAAACGATTTGAAGTTTTCTTCTTTGGTCTTTTATGTA
TGCATTGTTATCGGTACGCAATCCATCATTAATTCTATTTTGTATGTCTGTTTTCAGTCT
CTCTAAGCTTTCAATTGGTAATTTTTCTAGACTAACTTTATATGATTGATTCATTTTAAT
AGCCCCCAGCAAAAACGAGTGAAATTATCAATAACCAAAAGACTGCTCCAGAAACAGCAA
GAAAGCTTTTTGCAATACTCATAAACTCTTGAAAATCATTCTTCAACGACTCTTTCACTG
CATCACCTTCTCTTTAAAATACAGATTTTATATTAATCTATACGTAATAACTGATTTCTT
TTTTATCCATCTCTTTTCTGATTATTCGTTCATGTTTCGATCGCTTTCTTTTATCGCTGC
CTTTCACTCTTGGTTTTTCAAACATTCCATCGCAAGTCCAATCATATCCGCTATATTTTT
TAAACACCTTTGTCTTTAGGCGTCTATGAAAAGTCACTCACTTTCCCCTCTTTCGTCATA
ATAATTCCGACAGTAACTGCGTTGTTCGAGTGACTCTTCTTCGCTGTTCAATCGTTCCAA
TGTTATACCGTCCTCCTCTAAAGAGTTCTTCCGCTAAAGTTTCAATTTTATCTATTATTT
CATCCGTCTGACCTAGTCTTTCATATAGCTTCGTAGATTCAACGTATTCTTCAGTACCAA
ACGTTAAGTGTCCGACATTCATTCGCCCATCTCTTCACGCGAGTCGTCGATTATTTCGAG
TCCGTACTTTCGTGCATCCTTTAACCGCACACATCTTCCGTTAAGAGGCGGCCAACCATC
GTCTGCAATAACTGCTCCCGTCCATTCCGGCAGGTTCGAAACAACGTCTCCCACACGAAC
CTCAGTCGGCTGAGGCGCGTTTAAGTATTCGTCTGGCAACGGTATACCTAGCGCACGTCT
TAGCGCGATTGCTTTACCAATGTGAACGTTGAAACAGTCGGATGGTGCGGCTTTGGCGAT
TCCTTTCGACTTCACTGTGCCCCTTCCTACCGATTTAAGGAGAGCGACAACAGTACTTTT
CTTTTTATTAATAACGAACTCTACGTTACAGACAATGCTTCGGTATAAATATCGTAATTC
TCCATAGAATGTCCGATATTTAAGATTTTGGATATCCGCCTTCGCCTGCTCAACAATTTC
ATCACGGCAGGCTTTTGCTTGAGCTCCTGACTTCCATAAACTTTCCTCTACCGTCGTACA
GACCGGAGTCGTTACCTTATTCACATCGTCAGGTATAATAACAACGTCTTGATTCGTTTT
TGCGTAGTGAACTACGAATCTATAAGAATATGATCCGCCAATAACGATATCTCCAAAACG
AGATTTATAACCGAAATATTTATCGTCCTTCTTTTCAAATACCGTATTCGCATTATTGAT
CAGCAATTTATTTTCCAATTCGCCAACTCCTTAGATATCATTTAATTTTTGTGTCAGATG
AATAAATTGATCATTTAACTCTTTGAATTTTTCCTTATTTATGTATGCTTTATTTTCCCT
AAACAAAAATAGATCCCGATATGCTTTTCTATTCCTGTTAATAATTTTAGTCGCAATAGT
TGAGCTTACCCATTCTTCATTTACTATCTGGTTTAGGATTTCACCAAGTTCGAATAGAAT
TTCTAGTTTCTCTTTGTTTTGCTGTGTTTCAAGTCTTAACAATTCCCTCTGTGTTTCAAG
TTGCATTGTTTCAAATTTGTATTTCTTTTTCTTCAAGGCTGCTATCTTTTCATTTGCGTT
ATGTATTTTGTCTCCTGCCTCCAATGAATCACCTCCTTAAAGTTTGAATAAAATATTAGT
TTTATAGTAATTTTATTTTTATTCTAAATATATAAAAGAACAAGCTGATTAACTTGTCTC
TATCTTATCACCTGTTCATTATGTATGTCTATAGTTATTTTATTTTTATTCTTTATTTAT
TGGTTTTGCTTTATTAGCCTTTTGTTCCGTAAGCAAGCCGGAGGCAATATTTCACCAATT
TCATAATTCATCTTACCCTATAGGTTTCACTTTTAATGCACAATAAAGAGGCAGCATTAA
ACCGCTACCTCAAATAAAAGCTTGTCCCCATGTTTATAGTTGATTAATTTGAAATCATCA
ACGGTAAAGTTATAAAAATCTTTCACTTCAGGATTGATCCATAGTTCAGGTGCTTCAAAC
TGTTCTCTTTCCATCTGGATTTTCAAATTGTCTATATGACGTGTGTACACATGGCAATCC
CCAATGTTAAAGATATATTCACCAAGCTCATAACCAGTCACTTGAGCAATCATGCGCTGC
AACACATTGTACTGGAATACATTGAATGGATTCCCCAACGCCATGTCATTGCTCCGTGCT
CTTACCTCAAGGTGGAGCTTACCTTGCTTAACATACCATTGTGTCTCGTATACACATGGC
GTTAAGGCCATTGCGTCTAAATCATCAGGATTCCACAGCATTGTAATGTGTCTGCGTGAA
GACGGGTTGTTCTTCAATTGATGAAGAAGATAGTCTACCTGATCCACTTTTTCTCCATTT
AGACTTCTGTTTTTCTTCCCCAGCTGAAATCCATATGCATGTCCGATGGTGCCGTCTTCT
TGTTTCCACTGATCCCAAATATGTACGCCCATTTTGTTCAATTCAGTAACATCGTTCGAT
TTCAGCTGCCAAATCCAGAGTAACTCTTTAATGGCTGTTTTCCAGGCAACCTTTTTTGTC
GTTAAAATCGGAACCTCTGAGTTGTCGAATCTCATTTGCTTACTCATTACACTTAGAGTA
TGTGCCGGCGTTCCATCTGAGTCCCACTTGGTTCTTACATCAAACTCTTCGTCTGAGATT
CCATTATTGATAATATCCTTTATAATTGAATTGTATTGTTTATCGAATTGAGTCATGTTT
CTCAGTCCTTTTTTGAATTATATATGAAAAAACAAAGCATTAATTAAATATTTTATAAGA
ATACACCTGCCAAATAAAATACAACAAAAAGGAAATTCCCACAAACAAACAGCCAGTAAA
TATATGTATTTTGCTTAGTTTTTTCACCGTCTAATACATCTAAAACTTTAAACATACTAA
GGACAACATAAATAAGTGAAACTGCTGTCCAAGCAAGCATTAGAATGTTATCATGCATAA
TTAATCCGATATAAGCCAAAGGGACAATGAAAGATATCCCCTTAAGCAAAGTGAACAGGT
AAATCAAATTCTTATTTCGTTTCATATTTTCTAATGATGAATTATCGACCACATTCTTTA
CTTTTCTATACGCATTACCTTCTCCTCGAACAATCAATCTGACCTCATTAATGTTTAATG
CAATTAGATAAGCTGCTAGAAATAAAGTTAGATACGCTATAATAAACATCTCCTTATTTT
ATATTTGTCTTTTGATTTATTACTACTCTAATCAAGTGATAATTAAGCATTTAGGCGAGT
CATGGAAATCATAATCCCCTACTTTAAATAAATTAGTCGGTCTTGATCTATTCACTCGGC
TAAGCTGTTCAAAGTTCCTCATTAATAAATCATCTTGCAGCATATTCTTATATCCATGTA
AATTAATCAATTCGTTTATTTCTTCGGGCGTACCCTCAAATTCAATACCATTAATATTTG
CTTTCATCCAAAAAGCTCCCCTTTAATTCATTCACTTGATCAGCAATGTTTTCTTTAATT
GCATGTGGTAACTGATCAATCCCTTTTACAATCCGTTTCTGACCAGTTTTCCTGATTTTT
GCAGTCATCTCTTTAAAACACTCTAAAGCAGTATCTGAGATTTCATCATATAGCCCCTGA
ATTTTCACTAATACACTTAAATATTCTTCGTCACCTTCTTCAAATAGTGACAACCCTTCT
TCAAGTTTGTTGATCTTTTCAATACTCTTTAATATTTTATTTTTATCCTTTAACAATTAA
TCACCCGCCTATTTTATTTTGGTCATGCATCTTCATGAAGTTAGCCGCTGCACTTTTGTA
TCTCAGATCTTTTTCGTACTTAGCAACTTGTCTCATATGCTCAATAAATGCATCTTCAAG
TCCTTGTAACTGAAGAAATCCAAAACAAACACCGTTCCTATACAGCATGTCATCATATTT
TGCTTGTAAAGCTCTTTCTTTGTTGTTAATGATCTCTTTCCTCCTTATTGATTTTTAGAT
AAAAGTATTCTTTTATTCGGAAATATTTCCAACAAAAATCTTTTATGGTAAATTAAAAAC
AATGTATTTAAAGGAGTGTTAATTTGCGAAAAATATTAAAAATCGTTAGCTTACTGATTC
TATTGTTATTATTGGTTTATTCTTTCTTCAGTCCTAATTCACAATTATTTGTGTTCGTTC
AGCTAATCATAATTGCATTTTTGATTGGTTTTGGAATTAACTGTTTTGTTAAAAAAGAAC
GATACCAAGGTACTCTATACTTCGTAATTGCAATATGCAACATTACCATTAATCTTGATA
AAATAAACGAGTTAATTCAGAGCATTTAACTTATACATATATAGGAGGTGGGAAATTACC
CACCTTCTTTATTGGATAGGAACTAATACTTCACATAAGTGATTATCAATCATTTGTGAA
GTATATCTCTCTATAATTGGTTCTCCTCTCATAGTTAGACTATTTTTTTCTATTTCAGAG
AAAATATTGCCCCAAAATTCACTTACTGCCTCTTTTGTATGGTCAAGCAAGAAAACAGCG
TATTTCCCTCCAGGTAACTTACCAACTTGAGCTGGTTGCAGCACATTAAAATCTTCATTT
AATACAACACCAACATCATAACGGCATTCCTCTTTAGGAGTAATACTTGGATCATCTTGT
GGAATTCCTAAAATTACAGAGTTATGAAATACACCATTCAACTGTGCCCACTTTTTAAAA
GATTCCATTAGTTCTTTGTTTTGCTTACCACCATACTCTCCAACGTTTCGGAAATAAGCA
ATCCTTAATTCAGGTAATTCTTCAATAGTTATTTTCATATTTTAATCCCCTTTCCTAGAA
AAAGGTAATATGATTAAAAATGTTTTTCAAGATGACTTTTAAAATAATCTATATTTCAAA
TACAAAATCCAATTACTTCGTTCCAGTTGATCCGTGCCCACCTCGGTCACCGTTGCCTAG
ACGGTCTACCTCGATCAAGTCAACTGCCGGCATCTTCTTCATAATTCTGAACTGGCAGAT
TCGATCCCCTTTCTTAATCTTTGTGTCACGTAACGCATAAGCAGGAAAGAACCAAAAATC
GTTGTCACCCTTATAAGACTCATCGATAACACCCATTGAGTTTGTTTGAATCACACCAAA
GTTCTTATACGTACTCGAACGAGGAACGACATGTGCTTCGTAACCTTCAGGCAATTCCAT
GGCCACTCCCAATGGAACAAGTTTAAATTCATCTTTTTTGATCGCTACATCTTCAGCTGC
ACGAAGATCAATCCAATCACCTTGCTCCATTTTGTTAATTCTTGTTTGTGTTTCATCTAA
GTATTTGATTTTAATTTGCATTATGTATTAGCTCCTTTTAATTCAAGTTTGTTTAAAATT
ACCCTTTTATCGTAATTCCTTTAGTAACTCATCAAGTTCATTAGGCTTAAAACCAACACT
TCGGTTTACTTCTTCTCCCTGATCACTCAGCAGAATGGTTACCGGTACTCCCATGACACC
AAATCTTGCTGCTACTTCTGGTTCCTGTGTAACGTCAACAGTCTCAAATTGAATATTTAC
TTGTTCTAAGTAATTGGACACCATTTTACATGGATTGCAATTAGGCTGCTCTAATTTAAT
TAATCTCATTGAATACATCCTTTCTCGGTAAAAATGAAATCTGAATCCTTTAAAGGCTCC
ACTGTTGCTTTTTTGTATCCATTCCCTTTAGTTGAAAAGAAGTCATGGGATTTAGTCTTA
GTGTTCAAACCATTGATAACAATTGGATTAACATCCTCTTCTTCAAACCAATGATCAAAG
CCCAGATTGTTTAAAGCTTTATTTGCGTTGTATCTGATGAATTTCTTTACATCTGGAGCT
AATCCAACCTGATCATAGACATCTTCTGTATACTCCAATTCATTTTCGTAAAGTTCCTGC
AGTAAGTTTAAAGCCCATGCGTACAGTTCTTTTTGCTTCTGTGGCGTTTGCTTCTTATAA
ATCTCTTGAGCTAACAATCCTACATATACGCCATGTATCGCTTCGTCTCTAATACCCTTA
GTTCAACCGAGTTCGCTACTTTCGGTTCGTTGCTCTGTCGCAACCGCCTTACGTTACCGT
AAGGAGCAGACTATATCATCATCCCTGTAGGATGCCTCCCGTTTCGATTTAAGGGGTTCT
CACCCACGCCAATAGCTTGCGCCCTACTCGTTTTGCGGAATTTCGCCGCCTATGCGATAG
TCGTTGAACGTTCTATGCGATCCCATAAAGTCTTCCATCTTCTTTTATGTCGAATTAGAC
TAACGTAACGAGGATGAAGGCTGTATTTTTCACCAGCTTCAACATTGTTCATTCCAGCAA
TCAAATCATAGATTAAATTTGTTGCCTCCATATTAGTGAGCTTTGACATTGAATTACTTT
CTCCAGGTTGTCCTGACATTAATCCAATTTTCATTGCATGTAGAGTATTTTCTTTAGGTG
TAACTATTTCTAAGTTCCGAACGTGGTTGTTTAGTTTATTTCCATCTATGTGGTTTACAA
ACATTCCTTTTGGTATATCATAAATAAAATATTTTGCGACTAACCTATGTACTAAATAGT
TCTGTGTTCCTTTTTTCGGATGCGTGTATCCTATCATTTCATAGCCATGTGGAGTAATAA
ATGTCTTTCTTGGTTTCTTTAATTTTTTTGATATGATAACTCCCGTTTCCGTTATCCACC
AAGGTGCTTCTTCGACTTCTTTCCTTATCATTTTCACCTCCTTTGGGTTCGCATAGCTTC
GCTGCTGATTGTCCTAATAAGGATTTTCCAGCAATTAGAGAGGTTCACATTTGCCGTTGC
CGACAAAAGGGACTATTAAATAATCAGGTTAATGATCTCTCCACTTTGCATTAACTTTCC
TTGTCCATAAAAATAAAGTGGGTAATAAAACCCTGAGTAGAAAAGAAAACTCTCCAGGAA
CACAGATGCAACCATTCCTTTAAATAAAGAAATTTCATCGTTTTTCTTGATTGTTTTATA
GACTGAAACAATTGTTCTAGCTTTCTTTTGAAGAAACCTATTGTTTTTCACCCATTCAAA
GACTTCATTGATCTGCTCGGTTGGAGCCAATGTTAGAAAGATGTTGCTGTAAGACTTTGC
ATGAACAGCATTTTCCATCATGGCCATGAAATTTAAAACTGCCTTTCTTTGATGTCCATC
TACGTGTTCAGCCACGATCGGCATCCCCGTATTCCCCTGCTCTGTATCAAGAAGCGTAAG
TCCGGCCAGTACCTTCATATAAGTGTCCTGCTCATTTTTTCCGAGGTACTTCCATGTGAG
GAGATCGCCGTTTAAAGCAATCTCTTCCGGAAGCCAGAACTGTTTCACGTTTTGGTTATA
GAACATTTGGGTAAAATCGTCTTCATGCTTTGACCAGTTTGCTGCGTCATAAATTTTTGT
CAATTAATCATGTCCTTTCAATTGAAATATTTTTTTCCGAAAAAAATGCAGTGAATTTAA
AAGCTGAATTGACAGACTCCTATATTACTGTCAAACATTCGAAAGGAATGAAAGACAGTG
AATTTTTTAGATAACCTTATATCTTTGTTAGAGAGTACAGTCATTTCAACTGGATGGTTG
TGTGATAGGCTTTTATCATGTTTAATCGAATATATTTTGAAGCTTATATTTGGTTTACTT
TGTAATGCTCTTATGAGAAAATTTAACAAAATTAAGTGCAAACGACGTCCGGGAGATCCT
GTTAATTTTGAACCAAAACGTAAACGTACCTATTAAACTACACAGGACAAGCATCCCTCT
TGGGTCGTATCTTTAGTTCTGGCATAATATAAAGTTTTAATTCCACGATGATGTGCGTAG
AGGTCTATTCTATTTAGGTCTCTCGTCGTCATCGTATCCTTTAAGAACAACGTAAATGAA
ATCCCTTGGTCGACGTGCTGCTGAATTGTTGCAATAAGATCAACTACCTTAAACATATCC
ATGTCGTATGCTTCCTTATAGAAGAACCAATTCTGAGCCGATAAACCTGGCATCGGATAA
TATGTCTTACTGTTTCCGTATGTACGTTCCTCAATTCTCTCCATAATTGGCATTACACCT
GCTGTAGATGATTGAACATATGAGATGCTTCCCGTAGGCGCAATAGCTTGTCTATAGGAA
TGATAAAGACCATATTTCATTACATCTTCTTTAAGCTTCATCCAATCTTGAATATTAGGA
ATATGTTGATCTCCAAATAGCTTTTTAACCTTTTCATACTGAGGGCTATAATCATTTGTT
ACGTACTTTTCGAAATACTCGCCTGATTTATAAGTCGAACCATCAAACTTGTAGTATGTC
TCCCCTGTTTCTCGTGCAATTTCCATAGAACGCTGCAGTGAGTAGAAGTTAACCATCATA
AAGTATGTATTTGCAAAATCCTTAGCTTCTTCACTTTCATAAGCAATATTATTTTGAGCT
AGAAATCCATGGAGGTTCATCTGCCCTAGACCAATTGATCTCATTAATGTATTTGCTCTC
GCAACTGCTGGAGCATTTACAATGTTTGTTTTCCTTGTGACAGTTGTCAGTGAGTCAATT
GCTATTCTGACTGTTGAAGCAATTGATTGATTACTCATTACATTTACAATGTTCATTGAG
CCAAGATTACATGAGATATCTAAGCCAATTTCATCCTCTTTATCGTAATCCGTATAAACT
GATACTTGTGACGATTGAAGTACCTCTGAACAGTTACCAGTAACAATTCCATTGAAAATC
AGAGAGTGATAGTCTTCTTGTGTTGTATCATAAACATCCTCAACACCATCTTCTTCAATA
CTAATAATTTCAGCTGTAAAATCATGCTTTGGCTTTCTTGACTTAGGTTGCAATGTCTCA
GTTAACAAATTGAATTTATAAACATCGTAATCTTTCAATTCAACAATACTCATAAACAAC
TCTCTTGAGTTTCTATCTTGAATACTGATTTTGTGTGTTGGTTTAACATTGTAAAGCTTA
GAACCGCCTTTTCCATCAGGAAGGAGTTCTTGTGAGCGCTTGTTGTTAGAATAAATCGTT
GTATAAACACCCATGTTCAGTAACAGCTTCTGAACGTCCTGAAGGCTCTCATAGTGGATG
GATGTTAACTCAATAGTTAATGCTTTGGCTTTATGATTTGCATTTACACACCCATCAGTC
TGGAATAAACCCGATAAATAAGCTGCTTGCGTTTCCTTGTTAGCTTGAAAAATGAATTCT
GGGACTCTTGTTTTTCTTTCTTTGTTCATACCGAACTTCTTCAAGATGTCAAATAAGACA
GTACTATTCATGTAAAGCAAATCTTGTTTTTCTGGGTTGGCCATATTAAATGTTGGGAGA
AGTGATGTATTGTGCTTATAAGCACGATCAACCTTGTGTTTATGAATAATACGGTGAACT
GCATCAGTAACTTTCTGCTCAAGAACTTTTTTATTATCGTATAAATAAATCTTGGCAGTT
TTTTCAGTAATTGTTCCATCACCAGCTATAATGCCCATAATGTATGCAAGATCGGGTTCA
TGAATTTTCCCGTATGCTCCTTCAGCTGATTGGACTAATAATTTATCGCCCGTTTTCAGT
TGATTCAATTGGAGCTTTTGAATTTCGCCATCTCTTTTCACATAGAATTTGTGCCACTCA
GTTGCCCTAATTTCATATCCTTGCTTCGTTTTGACTTTAAATATTTCCGCATCTTTTTTA
GTCAGTTGCATTGGAATTGCATCTACAATTGTTGTACCTTTGCTATCAACTGCAAAATCT
TTTGTTCTATTATCAATGACAACTTTAAGATTATTCTGCTTTTTGTAAAGATCGGCTGCT
TTTTCATATCCATTCTCAGTTAAAAGAAGTGTTTCTCCAGTAACACACAAATTTGAAAAC
TTCACTTTTGAAATATGTTCATTTGGATGCACTTTATTTACATTGTCAGCGAACATAATA
TACGGATAGCCTGATTCGCTTCTTAGAATGGCCAATTGCTCTAACAGCTTTCGAGTATTC
CCTTTAGCTTTTCTAACCCTAGGGTTTTCAACAAGCTCATCATACATTTCATTAATATCC
ATCTCATCAAGATACTGTCCATATTCCTTGTATACTGAATGCGGATAGAACATGTAATAA
TCCTTGTCTTCCCTTGCAAGTTCAATAAATTTATCTGGAACAACTACACCAATAGATAAT
GTTTTAACTCGGACATCTTCATCAGCACTTATTTTTTTGGTATCTAGGAAATCTGTAATG
TCTGGATGGAATACACTTAGATAAACTGCTCCTGATCCTTGTCTTTGTCCCATCTGATCT
GCATATCTAAAAGCATTATCCAATAGCTTCATAACACCTACGACACCTTTAGTCGCATTC
TCTACGTCTTTAATCGCTTCACCTTTGGCTCTTAGTTTGTTTAGATTTAATGCTACTCCT
CCACCTAGCTTAGAAAGCTGCATGGAGATATCAATAGCACGTGAAATATCATTCAAACTG
TCGCCTACTTCAAGTAAGAAGCAGCTCACCATTTCACCTCTTCGCTTACGTCCAGCATTA
AGGAAAGTAGGTGTTGCCGGCTGATACTCTTGTTTCATCATAGTATGTACTTCCTCAACA
GCTTTCTCATAATCACCATCAGCGCAATATAAAGCCACAATTGAGACACGATCCTCGTAC
CTCTCCAGGATCTTTGTTTTATCGTTTGTCTTCAATGCGTAGTCATTGTAGAACTTAAAC
GCGCTCATAAAAGATGGGAATCTAAATTTGTAACTGTAAGCAATCTTATAAATTGATTTA
ATCTGTTCAAATGTGTATTGATCTAAAAATTCCTCTTCGTAATAATCATTTTTAATCAGA
TAATCCAGCTTCTCTTTCAGATCATGGAAAAAGACTGTGTTTTGATTAATGTAGTCAACA
AAGTAACTATGTACGGCCTCCTTATCCTTTTGGAATTGATACTTCCCATCTTTCTGAATC
ATGATCTCATTATTGAGCTTGATCCACTTTGGTATTGTGTTTGTCAATAAGTTGTACCTC
CTGAATGATCTTCTGTAAGTCATGTTTCGTTCCACTAAGTTCAAATTTTAATAACAATGG
TGTGTGGAACTTAGCTGAAAGCTTGTCTCCAGCTAAACCATAGTTATCACCCCAAACCTT
GTTACCACTAACAGCAACTCCCCTTATTTTATTTTTATTCTTATTGATAAAACTCAAAGT
CCTTTCAGGTACTTCCCCAAAGCCTATCGTATATGTAATATGTATGAACTCTTGAGTGAT
GATCGTATCATCAGTTATTTCAATTGCCTCAATGTCTAACTCTTGTTGCAACGCTTTTAC
AAACCTTCTTACATTGCCAGTTTTACTCTCATATGTAATGATCACTAATCGTTATAGGCT
CCTGTAATTAATCTTGTAGTTGCACATTCAGCTTCATTTTCAACATGATTAAATACTTCT
GATATCTCACGATTAATGTCGCCCATTTCCATGTAGCCCTGTGCCATACTTTCATATAAG
GAACTCTTCTTAACTGGAACGTAATCATCTAGATTCTTTTCTAATTCAACAAATTGATTT
CCCTGTTGGTCAGTTGCAATAATCTCTCCTTTTAATACAGGAAAAGATTGCCCATCAGCT
AAATGAATATGAGTGTTCTCATCGGCTATTGTAAAGCTAATAATGTTCTTCTTTTTTACA
TATTGTTGGGTTGGATCAATACGTCTAGCTGCCCCCATTTTACATCTCCTTATTAATCTT
ATTTAACTTAGCTTTGCTTCCTTTTAGCTGTATAGCTTTTATATTATATGCTTGCGCAGC
TTCTATCTCTGAAGCAAACTCACCAATTTTGATATTTTTCTTACCATCCCATATTTGTGC
TATCCATAATTCTTTAAAGCGACCCCTATACTGTGATGTCTTTTTTCTTGTTCTACGGTG
TTTCATCCACTCATTTTTGTCCATATACGGACAATCATTAAGGTTTGAAAACTCTCCAAA
TCTTTTAACAGCATAGTAGTTATATGCGTTCACTGCTGCAATTTCATTATCAAAGTCTCC
CACATTGTCATTTTGAATTCGGACTGTCCAACAGTTTTTGTTTTTATGATATGAAACTCC
TTTAAATTTAGAGGTCTTATTCTTACCTAAAAAACCATAATGAATATTTCTATTTCTCAT
GTTCTCTTTATGAGAGCAAACTCTTAAGTTCTCCCTTCTATTATCTAATGGATTACGGTT
TATATGATCTACGTGTACTGACCTTCCTTTTGGAGGTTGCAACAAGATACGGTGCAACTC
ACCCGTAGGGAGTCCCATGTTTCTAATCTTTAGCTTACATTGAACATATCCTAGCTTATT
GACATATAAGTCATAGCAAAGGCTAATGAACGGGTAATCTAATTCGCTTACAAGCACTTC
TTCATTATTAATGGTCAATATCCGTTTACTTATTGTCATCATCCTCTTAATTTATTTTTA
TTCTTTAAAGTAAACTTCCATCCATAATCAAAACTCTTTCTTCATTACTTTGAAGTTCTT
CGAGAACATCTGATATTGGGGACAGTTCTTGATCCTCGGTTACTGTTCGACTGTGTTTAA
CAGCTGCGTACAACATACCAACTTCTTTGATCTCATCTCTTAATTTCCCGTCATCGTCCG
CAACTTCTTCTGTATATAGCTTTATTGCCTTTTCTTTTGTATTTGCTTTTATTAATGCGT
AATATGGGTCACGCACCTCAAAGAATTTCATCTTATTACATCATCTCCTAATTGATTTTT
GTAAACCTATTTACCTCTTTTCCATCAACAACAACTGTTCCAAAGAACATGTCTTTAGGC
CTTGCCCACAGAATGCCATTCATGTCTTCATATGTAACAAGCTTCTCTTCTGTCTCAGTA
TGAATTACCTCTCCAATAACCTTGTATAGACCGCCTTTATAATGTTTAAAGAAACAGTTA
ACAACCTCATATGTATCCATTACTTCAACACCTTTTTAATATGAGATAAGCTCGTTTCAC
TCAAAAAATTTTGGAGCTTGGTGGTTTGCTTATTTTCTTTACCTTTTTTGTGTTTATACT
CTTTTATACGACCTATTGCCTGATTTAACAAAACATCATAAACTCTCACATCTAAACCTC
TCTTTAAAATCTTCCTTTTAACTAAACACCTCTGTTAAAACAAGTACATCCTGGTTTGTC
ACTCTGAATTTCCGTTCTACTCCATCAAAAATTAAATCTATATTTTTCTCGTGGAGTGAA
CACAGTTTTTTATAAATCTCTTTATCGCTTGTAGCAGGATCAATTTGATAAAACCTCTGT
TCAATGTTATCGTCATTCAAAGTTCACTTTGACGAGGCCTTCTACATCCTCTGCTTTTAT
TAATATAGAAAACATGTTCCCTCCATTTTCTTTTAAAATAAAACTTTTATTTAGATCTCT
AAATCTCGTCGGCTCTAATGAATCTCCAGAGACGTTTCCACCAGGAAGTTTTGCACTTAT
CATTTTCTTCTTTAATAAATTGATTCTCTTGTCTGACATGTTGCTGCCATTCTTCTTCAA
GTTGGGTTTGCTTTTGAATTGCTCTTTCAAAGCTTTCGTTGTCTTCATTTTTTTTAATGA
TCTTATCAGTCTGATACGTCCATTCATTATTTGTGTTCCGCTGCCGGTCGATTACAACAA
CATATTCATTAAAACCAGGGATATAAACTTTCCCTCCAACTTCAATTGGGTCTAAATCAA
TAATCCCTTCGAAGAAACAGTTAAACTCTATTTTTTCCTTTTCAGAAAAACGACCGAGTG
CGTCCAATCCATATGATTTATTGATTATCTTGCCTTCAAACTTAGCTTGATGTCTCCCCA
CTTATTCACCTCCTTAAATGTAGCTTCCCATTTCATATTCTGTTATGATACCTTGTTCAA
TAAAATTAGCCATAATTTCTTGCACTTTATCATTAGTAACGTATGGGAATTCAAGTTCCT
CTCTTGTGCAAGCTTTCATATAGTATTGATAATCATATGGCTGTAAGTATCTTTCATCTA
ATACGTCAATTTCACCCTTGAGACTCTTTTTATGTATTGTTAAATTAAATGTGATGTTAG
GTTGAATTGACTTTATGAAGTACCACTTTGATTTCACGTGATCCGTAAAACCAATATCCC
TCATTTGTTTATCTTCAAGAATATGAAACTTCATTATCTTCCCTCATTGATGATCTTCTT
TAATGCTTTTAGAAGCATATTTAGTGATTTCTTGTCACCCATTTCATCCCGATTGACTTC
AATAAAGTGAACTGCTGACGTTAATTTATCTTGCATTTCAGTTGCTCCTTTCACGATAAA
AATTGAATTTTAATTAGACATTACTGATAATTAATAAAACCAAACCGGTTAAGAATAACA
TTCCAGCTAGAACTAATAACCCTAAAGCGACCCGAGGTTTTATTCTCCTTTTCGATCCAT
ATGTATCTATTGATACAAGTTCAATCAACAAAAGACCGATGATGTCAAGAATATTAATTG
CTAATTGCACCATGTCACTCCTCATTATTTGTTTTGATTTGTCGCATACTGCGCTTGCCC
GGGAAATTAATTTCTATTTCCTTTCACTATTTCAATTCCACCACTTCACACCAAGTTCTT
AGTGAACTGTCTTTTTTTAAATTTAAAGCAGCTACGCCAGCTACATCTCTAAATGAAAAT
TCAGCAACTTTTCCATCACTGTCTAGCATTTTTCCCACATACTCTTTTCCAGCCCAAATC
TCTACTGCGTACTTACTCATACAACATCTCTCCATTCTCGATAAAAGGAATATTTTATAG
TAATTTTATTTTTATTCTAATTGTAACTTCAAAAATTTTAATGTCTTTTCTAATTTCATG
GCCTTACAATGTTCCAAACAATTTTTCTGTAATTCTTCACCGCATTCTTTATGTACCGGA
AATTCTTTATAATCTTTGTCGTCAGTAATTCTTATGTAATAGACAATCCCGTCAATATGC
TCTTTACATTTTGCGCACCCCATATCCTCACCTCTCTTCTTATGAATCTAGCATACTCTT
TATTGTCCACTCAGTCAATAGTAATTTTATTTTTATTCTTTATATTGTTTCTTTAATATT
TCTTAGCTTATCAAAAGCAGCCATTATATCTATATCACACCGTTTCCAAATCTGACTCTC
TTCTGGCCTAAGTGTGTTCTCCAAATAAACATAAAGCTTATCTAATATCCCTTCAACAGT
ATCAATATCATCGATTACAATATCTCTGACAGTATCCCTAATGATACCCTCTCCCTATGA
AAATATGGTTATGGCTTTTCCATTGTCATTTTTTATGTACGGAGAATGATTTCGGGCAAG
ATAGTTCCTTGACTTTCCTTCTCCCAGACTTACATTATAAATATCCCTTACCTCATGTAC
TTCGTATGCTTGTTCTTTTGCATGTTCAGGTGATAGCGCCTCAATAACTAGAGACGCATT
TTCACCTTTGCTATCTTTACACCTTACATAATACTTTTTCAATAAACATCCCTTTATCCT
TTCATTTTTTCTTGAAACAATTTAATGAATCAAGCCTTGATATGTATTTGGTTTAATATT
GTGTAGAGTGATTAGGTTAGTTAACCGCTCGATTTCCTTACTCATCGCATTACATTGATC
AACATAAAATTTCTTTGGCATAATCACAAACTGGCCATCTTTAAATCCTTCCGCACCGGC
TTCTTGCATTGCTGCTGGAAAGATATCAATTAGACTCCCTTTTTTAAAGCTCACAATATA
CTCATCTACTGAAATAGTGTGCAAAACCTTAGCTAATACTCCATTGGTCTTTTCATCGTT
ATGTACGTAAATGCTTTGTGTATGTGGTTCAATAACTACAAAATCAAGAGCGTTTACCAA
GTCAATTTTTTCTTGATCAGTTAGCATATTCACTCTCCTTTTAAATAAGATTTGAAAAAC
TCACTTAAGTTATCAGCCATAGCTGCAGCAACTTCAGAAAAGTATTTATGTCTTTTCTCC
TCTGATTTCAAAAACTCAACTGTCGTTTCTGCAATTTCTTTAATCCTGTCTTCTTTGATA
TTTCCATTCCTAACACGCTCTTTAATCTCCTCTGTCTCTCTTTTTAAAGACTCTGGGTAA
CTATCCATCTTCCTCACCTCTCAATCCCTCTTATTTTGCATTTGTTTAAAAGACAAATTT
TATTCAGATTCTTTATTAACATATGTATGTATTAATTCTTGAAATATAGACTCAAGCACA
CTAACTGTAATTGAATTACCGGCTTGCTTGTATAATTGTGAGTTACTTATTCCTGCTGCA
AAAGCTTTTTCAAAATCTTCGTCATCAAATGCTTGGAGTCTCCAACATTCTAATGGAGAG
AGCTTTCTAATTTTATATTTTGGGTATTCTCCGATTGCTACACCATGTCGATCAATTGTA
TTAACCGTGAAAGCCGGTTCTCCGTTTTCTTTAAAACGTCTTCCATTCTGTCTTTTCTCT
TCTCTTTCTGGCGTTAACACTGCCCTTACTTCTTTCTGCTTTTCTGCGATTTTAGGTTCT
CTGTGACCGCCGCCCATTGTAGTTAATGTCGGTGAAAGTCCTTCAGGCGAGTAAACTCTT
TTGATGGCATCGTGACCTTTTAAATCCACGTGTCCCACCATTAACGGCTCCCTTACTTCT
TGTTTTTGTAGCGGTGCGGTTCCTAGTTGCTCAACAAGTTTCTTCGTCTTTTCTTCATTT
AAGTAATACTTCTCATCAACAAAATCCTCAAGAATTTCTCTCAACCTCTTTGTGACAGTG
TCTTGTAAAGGCCATTTAAAATTAAAACTCTTTATATTTATTTCTTGCAATCTCTTTTTA
CCTTTACTCAGAACATCGTTTCGCTTCTGACCTACAACCCATTGTTCATTTTCAACCAAA
TCTTCTCTAATGCCAATTATGTATACCCGTTCACGATTCTGTGGAACATTGAAAAACTTT
GAATTAAGTAGCTCTAGGTCAATCCTATAGCCTATATTGTTCATAGTCTCACTAATTATT
CTTAACACTTGTCCATTGCCACTATTAATTAGCCCTTTTACATTTTCTAATATCACAAAT
TTCGGCTTCTTCTCTTCTGCTAACAAAGCTGTTTCAAAAAAGAGCGTTCCCCGTTCATCT
TTAGCCTTAGAAACAGCTTCACACTTCGGGCATTTGACTCCCTTCTTATAATCCTCATAA
GTAATTAAATGCTCGTGCGAACAATTGCTACACTTATATTCCATACCATCACGGCCGCCG
GCTACTGAAAAAGTGGGACAAGGAAATCCACTTGTTAACAAATCAAAATATGGAATATTA
TCTTTCTTAGCTTTACTTATGTCTCCAACATTCAATGTTTCACTTACATTATGAATTGCA
CAATAAGATTTGATTGCATATTTATCTATTTCACTAAAGCCAATCAGTTCATAATCAACG
CCTATGTTTCTTAATGCAGCTTCAAATGCACCAATTCCACTAAAAAGGCTCATTACACGT
AGTTTACTCAACAAACAACCTCCATATATTTTATTTTTACTCTAAATAAAATTGATCTTT
TATGTAATATTTCAACCATCTTATCTATCATAATTACTTACAGTTAGATGAAAGTTGATC
CGCAAGCGCCCGCCCGATATACCACGCAACACGCGAAGCAATTCCGTTACCGACAATCCG
ATACTGCGCCGTTAAGGAAATATCGTCTGGCAGGACGTAAGTGTCTGGCGCAGATTGGAT
TCGGAGACATTCGCGAACGGTGAAACGGCGGGGCGCTTTTGTTGGGCTAATCGGTCGGTT
GCAGATTTGATCGGCGTCTTTAGGGTGTCCGGGATAACCAGGAGGAAGATTTGCGTTTTG
ACTTTTTATAGTCGGCGATACATCTTCGAGTCCGAAAACACTTTTCACCAAACACTTACC
CCAACCCCCCCGATTAACGTAGAAGTATTCTCCGACCTCTGGCAGATCTCCGATCACATC
CCGCAATACTCGCGTCTGATAATCGCCTTCTAACGGATTCGGAAAATCGAACTTAAAACC
GAGGTCATTCCGCACACCAACTATAAACACTCGCTCACGTTTCTGCGCTACTCCGTAATC
CCACGCGTTTACTACTTCCCAACTAATCTCGTAACCTATTTCATTAAACTTCTCGATAAG
TGCGTCGAATGTAGGACGGTGACGCTTCGTTATCAACCCTTTTACGTTTTCAAATACGAA
AGCTTTCGGTTGCTTGCGTTCGATAATTTCGAGATAACGCCATACGAGCTTACCACGCTC
TCCATCAGCGCCCACACCTTTTCCCGCAACCGAGAAGTCTTGGCACGGAGGACCTCCGAA
AATAACGTCTGTGTCCGGCAAACTGTCGATATCAATTTCGTTAATATCCGCCTGTTCCAC
GTAATCACCGAAGTTGTGACGGTATGCTTTTACGGCATTCTTATCGATGTCCAATGCTTT
TACGATCTCGTAGCCAGCCGACTTGAAGCCGGTTGCCCCAAGGCCACCTCCGCAGAATAA
TTCTAGTACCGTAAATCCGTTTGTTGGTTGCTTTGGCGTCATATTAAAATTCATTTATTC
CCCCATTTTGTTTTCAAAAATTTATTAAGATGAATTTCTGATAAAAGAGATATTTTAAAG
TAATTTTCGTTCAATCTCTTCCCAATTCATAACACGAATAAATCTATTTTCATTCCTGTT
ATGGGGAGCATCAAATAGTATCTTCATTCCTTCAAATGATTCTAAGTTATGTATTCCATC
ATCGATCATGATGTCTGCTTTAATTATGTTTTTATTGCCACAAAGCACAACATTGCTATG
AGGAATAAATGGAAAATATTCTGTAAGCCATTCAAGCTTTGCTTTAAGGGAATCTGGATG
GTTTGTTGCTGTAGTCACAACATACACTTCATATTTCTTCATCAGCTCTTTTGTCACTCT
TTGGCTACCTTCTATAACATTTAGATTTCTGAACAAATCGTAATCTAAATGTCTATAAAC
ATTATTGTTGGTATTTGTATATTTTTTTATATCCCAACATAGGATGTCTTTCTCTTTGAG
AAAAGGATCATCGTATGTGTTAATGTAAGCTACCCAATCACTTAGTAAATCAGCTAAGAC
CTGATCCATGTCAATCGCAATTACTTTTTTCATAAATTCCCCTATTCCACTAAAAAGATT
ATGTCTTTAGCAATTTCGTCACTTGACCATTGTCCAGTATCCCATGAATATGTATGTAAT
CCCGCATTGCTCATAACTTCTCTGTACAACTCTAAAATTGAATCAATGTCTTTTCCCTCT
ATATACTCATCTCCACGTACCCTCAACCTTTTCTTAATAACGCTTGGATCAGCGTGTAAG
TATACAACCTTCGCTTTTGCTTTAATTTTATCCTCAATAAATCTAAGCTGTCGCTCTGTA
AGGATCGAGTAATCTTTGAATTTCTTTGCATATACCAAGTTAGAATAAACAAACCTGTCA
ATAATCACGTTGTCTTCATCAGCTAGTTTATTGAAGTGTTCAAATAACTTCTCATTTCCG
CTTTTGGCCAACTCAAAGCTTGAACCTTTGATAATTGGATACTTCAGTTCTTTACTTAGC
TTTGCTGCAACTGTTGATTTAAAGCAGCAATCAGGCCCCTCCAAGATAATTAATGTCATT
AATCCTCCACCTTCCTTACTTTATGAAATCCAACAACCTGGTAAGTGCCATCAGGATACT
TTACTTCTATCTGGTTGTATCGATAATCAACTTTCGCAACAGCTCCAATCTCATCTGTAA
AATCAACAATTACCTTTTGACCTTTTTTAAACATAAGCTAAACCTCCCTTTAGTGGTGTT
AATTCATGTTCTTTAAAGTAAGTAATGTCACCTGTTTCATCGCTAACTGCATAGTCATAT
GTAGCTGAATGTAAATGCTCGATAATCTTTCCTTTTCTCCCCACATGATGTGGGCATCCA
TATCGTGCATTATTGTTAATTTCTACAGCTAGTCCAACAGGATAACTCCAGTATTTAGGC
AATTTAATACCACCTCCCCTCAATAAAAAACCTCTTAATCTTCTGTTACTATTCTCGAAA
CCTGTTTTTCATTAAACCCAAGGGACGACAAGAACCTCTTAAAATCATCTAGCAACAATC
TAGGGATTTCCCCTTTATGTTCTTCAATAATCGACGGTTTATAAGTCTTATTTAATCTGG
TCACCTGTCCATATTCGTCTGTGAATGACATTTCAATTTGAATACACTTCAATTATCTCA
CCCTATTTTTTATTTTTGTCATGCATTTTAACTGCTTGTTGCCATAACAACATCATCAAA
ACGTCTTTCATCATAAGTTCCATCATAATAACAGAGTTCTACTGTTTCTGTTTCAGGATA
GATCGCTTCAATAATCCCACGCTCTCCAGTTGATTTTACCTTAGCCTCTTTATCCAAAAT
GAACATCCTCTTCACTCTCTCTATGTAATAGTTTTCCTTGGGATAAATTTCATGTTATGT
ATTGCATCGAACGAATTGTTGAAATGTTTATACCTTTCAGTCATTTGGATCGATTTACCA
GCTTACTCTTACATTTTTACGACCAAATGCATTTGCTTCTTGCTCACTGTCCATTAGAAT
ATCAATACGATTGTTTTTAATGTCCCCTCCTGTATCTATTGCATATGCTTGAAAGCTATT
TCCTTCATATGAAACTTGCACTAATGAATACAAAGGAATTACTTCTGGATCAACAGCAAT
TATTCTTTTTCCATTGTAATAGGATGTGTTTGATACATCGTAGCCGGTTCTTGTTTTCCC
TGTGCACCCTGTAGAGCAAAACGCAGTATAAGCAGTAGCAACAACTTCATGACTCTTCAC
TGCCTTTGCATTTGTACTTTTTGAAACTGCTTTATCAAGATTTCTCTTTGTATTGGTTTT
TTGCACTTTTTTTGTTTTTGTATGTTTTGCTGCTTTTTTATTTTCTTCTGTTAGATATGT
AATTGTCGCATTAAGATACTTTTTTCTACTTTCAGCCTGCTTTTCTTCCTCACTCTTTAG
CCTAGGAAGGATTCTTGGAACGTCAATTTCGTGAATAAGTTTTTGCCTCACCTCTTTTTT
ATTTAAATAAAATGACTTTTTTATTGAGACTTGATTATCTTGATGTGTATACAAGTTTTT
AGCGCTATATACGAGCCCTACTCCTAACAAACCAATTGTAGCAAAAAGTGCCATTTTGTT
AATTCTATGATATACATATTTTTTATGTTTGTCTATAAGTTTTTTGAAAATTTTTATCTC
TCCTATATCAGTTAAGATTTATATTTCTGCCCTTTTAGTTGTCAAACTCATACTTCCTTC
ATTATCAACAAAATCTATTCTGCAGACTGTGTGATTATATATGCTATCTTTATAGACCTT
CGGAATAAAATTGTTACCTCTTCTGAAACCAGTAAACATGAGCAATGTTCCTCTGGTATA
CCAAGATTTCTCGATTACCTCTTTCTTTCCGCCACCAATTGATCTAGAAATCTGTTTATT
GTAATGACTAAAGCTGCCCGACCACTGTTTAACTGTAACCACCCCTGTAGGTGTTAGAAG
AGTAATTGCATGTTTGTTTTTATCCCTATCTAAAACAGTGCCTATAATCCGTGTAGTCTC
ATATTCATAGAGAGTTTTCCCTCTCCATTGATAAGGTTTACCTTTGACCGGCTCTGCTGG
CAGTTTATAAAAGTCAGCAATATCATACTTGGCAAAGTTTACACCAGAAAGCTCATGGTC
ATTATAATAATAGCTCAATGAATCCATTTCCCACTTTCCTAATGACCCATCGGCGTATTT
TTCCCACTCTTTTATTAATAAACAATCATTCAATTTCTTCAGTGGTTCTTCTGTTGTTAT
CCAGGACTTTATATTAGACATCTTGTTATCATATTCTTTTTTAAAAGCTTTTTCAGAAAT
GACAAGCTGCCCGTTTAACATGTCAACTACACTATCCTCACTGAAATGCTGGTTATAAAA
CGAAGCTGATACATCGTCCAATAAAAAAAGTTTATCTTTTGGCGACTTTAATGTTTTGTA
CACCTTTTTGCTGATGTAATCTTTAAAACGAAAGAATCTCACTTCTTGTGCAAATTCTGA
AGGAACAATGTTGTTTTCAATTAGCATTTTTAAATTAGACAACGTAAGCTTACTTTTTGG
TTCTGATATTAAGCTAATAAAGGCCTTCATGATTTCTTGCCTGTTTCCAAAAGAATCAAA
GCAGCCTCCTTTTATTAATTGGATTACTTGTCCTTTCTTAATAATGCCGCTCTTAAACAT
TCTTTCAATAAAGTCGTTAAAGTCACTATATGGTCTATTTAGAACTATATGATGAATAAC
ATCGTCTCCAATTCCATTCATTCCTTTAAGTCCAAATAAAATTGAATTGTTGTTAATATC
AGTCCTAAAACCAAAATTAGCCTTATTTATATCTGGGAGGTCTATTTTAATCCCTCTTTG
TCTAATGTTTCCGATGGCTGAAGCAACTTTTCCGTAGTTTGTAGCAGCTGTCTTTTTGTT
GTCTTTTGTATCCTCGGTATCTATTCCTCCGCTGTTTACCGTTAAACAAGCAGTATTCCA
GTATAAAGGATTATATCGATAGTTTAAGTTCAATTCCTGTAATGCAATAATTGAATATGC
CAAGGTATGAAGTAAACTAAAACTGTAGCCAAACTGTCTTTTAAATTGAACATTCCAGAC
ATAATTCAACAGGTTATCAGAAGTGCCAATCTCCTTTCCTTTTTTAAAAAACAATTCTTC
CACTTCTTTTAGTACATCTTCTTTCTTTTTTGCTATGGATTTCCTAAGATAATTTGATTC
TTTAATGTCAAAGTTAGCTATATCTTTATCCATAACCATCTGCATAACCACTTCTTGAGT
ATCAGCAACACCATAAATGTCCTTAAGGTGCCTCTCCATTACTCTGATTTCCTTTTCGCT
TAGACCGTACCGCTTCATTTCTTCATACCATTTATTAAGGTCATTTTTGTATTTTACATA
TGTATCTACAGGCTGTTCTTCACCGTCTGACATAAGTCTCATTAAAGAATTGGTTACTGC
TGCTTCAAGTAAGTTGTTAGGTTTTACTTTGACAACTGATTGATGACCGACTTCAGTTGA
GAACTGGAACAAATCCATGATCTCCCCATTACCAGCCATTTCCCATAGCTTATCATCTTC
GTACTCAATTACGTCTGGATGGATGTATTTGTTGTAGGTTTCCTTTAAGCTTCCTTGCCA
TTCAATTTCTTTATTCTCGATTAATTGGTCTAATGTTACTCTAATCTTATCTAAAGCTTC
AATTGTAAGAAGGTCAAACTTTACTGAGCCCATGGCTTCACTGTCACCCATATTAAACTG
TGTAATATAAGCTCCTTTAGGAGTTTTCATCATTGCATTCGACTTTGTATATTCATCGTT
AAAGATAATTACTCCGGCTGCATGAGAAGAGCGCTTATTAGTTAACCCTTCAATTTTTAG
AGCTGTTTCTTTAAGATTAGGGTATTGTTCAACCTCTCTAATAAACTCTTTAATCGGCTT
CCTGCCAGTTTCTTTGTCACCATAAAAACAATGTGTTAAAGGCCAGTTAGATCCTCTTTC
AAATGGAATCATTCCACTTAAATACTGGGATATATCATTATCGATTCCTAAGCCTCTACA
CGCTGTCTGAAGCGCTGATTTTGAACCCTCAGTTCCAAAAGTAGCAATTTGAAGAACACG
TTTGTCTCCAAACCTTTCTCTAAGTGCCTTAAGAATTTTTTGTCTTTTTGATCCTTCAGT
ATCAATATCGATATCTGGAAGGTCAGGTCTCGATTTATGTATATGTCTCCAATGTGGTAA
ATCATATTGCATTGGATTAATTTGAGTGTTATCGAGAAGATAATTAACTAAGTAACCTGC
AGCACTTCCCCTGGCTGCCCCAACTAAACTGTCTCCTCCACACTCATCATCCCAAATAAT
ATTAATGATTTCTCTAACTGTTATGTAATAAGAAGGCATAGACTGGCTCAGCTTTTGGCT
GATTTCCCAAAGTTCACCCAGCTCAACGTTAATCCTATTCAATATTTTATGAAAAGCTTC
TCTCGTTAGTTCGCTTGTCTTTAATTTCTCTTCAAATCCGTCCTCAATTAACTTAAGGAG
ATATCTATCTTGTTCATCTACTGATTCAGACATCTTTTTTATATATTCATATTGATCATA
TGCTGGTTTAAATAAATGTCTTAATTTAAAGTTAGGAAGCTCCATCTTAGGGATAATTGG
TTCGTGCTCTATAGTATAGTCTTCAATCATCTCACCAATGAGCATTGTATTTTTTATGGC
CTGATCGATGACTTCTTTATCAATGTAATCCATTCTCTCATGAATTTCATCAACGTTTTG
AACGAAACAGGCTTCATAAAAGGAATCAACTTCTCTTTCTCCATCCTTAGCGTTTAAAAA
GGCTTGATGAATTGCTCTATCTTCGGGTCTTAGATAGTGAGCATCTGTTGTAACAATCAT
TTGTAAGTCATACCCGTTGGCTATATCTATCAGCTTCTTGTTACAGTAAATCTGTTCTTC
ACTCAGTGCAGGTTGAAGCTCGATAAAAAACTTATCCTTCCCAAAAACCTCTATACACCA
AGTTATAAACTCATGAATCTTTAGTTTGTGCTGCTTAATTGACTGAGAATCACCAGTTTC
TTCAAAAGCCTTTATCTTTAACAGGTGAATGTTTACCTCAGACCCCAAGCAAGCTGTGGT
AGCAATGATGTGTCCTGGATCTTTACTTAATAGCTTCTCTACATCCTTTTTTACTGTCGG
CACTCTTTCCATTGTTCCTGTATAAAATGAGTTTTCCCAGGCTTGAGAAGACAGTATTCT
TAACTGCTCATGTCCTTTTGGATCAATTGCCAACATCAAGAAATGCGGAAATTTTGTCAC
TCCCGATTTATAGTTATCTCGAACTTCCTCTAAAGAATCGACTAGGTACGCTTCATTACC
CAATATCAGTTTAAAATCTTCTGGCATATCCCCCTTCTTTTTCATTTCTCTAACTGTTCG
AATAGCATCTAAATGTGCTGAGAGGACTTCATGGTCTGTTATGGCCAGTCCCTTATATTC
CATCTTCACTGCAGTTTTGAGCAGTTCTTTAACTGAGTTTGTTGAATCAAGTAGTCTTAT
GTTACTTTTATCAGTGTGACAGTGACATCCAATCAACTTTTCTCCCCCTTAAAACACAAG
TTCTTTTTGTTTTGTGCGAACCACCTCCAATTCATAAATCTCGATTTGAGGTGTTTTCTT
GCCTTTGTATTCATTTGCCTTTGCTTTACCAATTACATTAATGACTAATGTTCCATTTGA
TGCAGTAAGCTGATTAAAGTAGTTCTCATCACTTTTAAACCTTATGTATTCAATATCGCC
ATGCTTAAATTTAACAGTTGTCTTATTCTTTTTCCCTAAATGCTCAATTTGTTCGACTTC
AATTTCAAGATCCGTTATAGCTATTAAGGGTTCTTCAACTTTGTAACCCCAATAGTTTTT
GTAACCATCAAGTTGAAGGATAAATTCTTTTCTCAATCGTTTTGCTGGGATCTCAAAATC
AACATTCTGAATATCTTCTTCGATATTTATGTCTTTAAATTTTTCATTCAGCACTTTGTT
CACCAGGATTAAGTTCTGTCGTTTAATTGCAAAGCCAGCTGCATTTGGGTGACCTTCAAC
AAACTCAAATAATCCAGTATCTATAAGCTCTTTCTTAAAATCCTTTATAAACCCTTTGTC
ATATCCTCGTATAGAGCCACTCAAAATATCTTTACCTTTTTCGGGATCGTTTCTGGCTAA
CAAGACCGGCTTTTTATATTCTTCTGCAAGCTGATTGGCCACCAGTCCAGTTAGGCTTTT
ATCTAGAATCCCTTCAATATAAACAATGAGTATTTTATTCGCTGTTAAGCTTTTCTCCTT
TATTCTATTTTTAATTTCCACTCCAGCTGCATCTGCAATCCGTTTCTGCTTTGCTTTTAG
ATTTCCTAGAATCCTAACTGTGTCATCATGTATTGGCACAAGCTCAGTTTCACTTTGCCC
ACGTTTTTTGTAGGGTACCTTTTCTTTAGAAAGGAGGAATGCTCTCATCATTTGATCTTT
TTCTTCACTGCTTCCAACCCTAATGGCAGCGTTAATTAAAGGGTTAATAAAGAACTGTGT
ATTCTGTATGTTCTTGTCACCCTTGGTTGAAAACTCTTGCTTCTTAAACAGCTTCTTTAA
TAATGGATGCTTAATTTTCTTCAAGCCTTCATTCATAAAATACCTGGTTTCAAGGTTTCT
TGAATCAGCCGAATCAGCAATGTTACCAATTGATACAAGGTCTAAGAATTGTTCGGCTTC
ATTTTTATTTAGTTTTTCATCAACTGCCTGGCAAAATTTATAGGCCATTCCTGCACCTGT
CAGAGTTTTATTCGAATAATTAGGCGAAAGTTGATTATTTACTACGATCGCATGTTCAGA
CACTCGTTCACATTCATGGTGATCAATAACAATTATTTCTGTGCCTCTCTTATTAAGAGC
CTCATGTTCCTCAAATTGACTTGAACCTGCATCTGGGATTATGACTAAGTCAACATCATC
AGGAATTGTATCAATAAAAATCCCATGCTCTTTCCCATCTTGAATTCTGTAATGTATATT
AGCTTTCGGACAAATCTTCTTTATGTAATTTATAATGATTGAGCTGGATGTGTATCCATC
AACATCACTGTCTACCTGAACAAACAATTTATTTTTATTATTTAAATGCTTAATAAGACA
ATCTGCAGCTTTATCAATATTATTAAGCTTTGAATAATGAATAACTGAACTTTGATCAAC
ATTAACAAACAACTTTGGATCTTCTATGCCTCTATTTTTTAAGATAGTAGCTAAAGGATC
GAAATTATAATCATTGTCGCCAATTAGCCTATACTCCATTAATTTCCCCCTTCATCTGTG
CCAATCTCAATTTTCCTTCTCATTAGCTCCTCTAGAGTTTCCTTTCCCTTGTCTGCTGGG
CTGTCCTTATAATCCAGTAAGCCTTCATAATCCCACAATACATATACACGAACATAAGGA
GTAAATTTTGCTGCGAGCTTTAGAATTTTCTTCTGATATTCAACCAGTTTTTCTTGATAT
TTCTCCTCTGTTTCATGTTCTTTTGGTGGTCGGTATTTATCAAGAGCAATAAAAACTTCT
TCAACACCAAGAGACAATAAAATGTCCCGGTGAAAATTAGAAATATTACTTGAACAAACA
GCACAGGTAAAGTTTGATTCACCGTAAAAATCTTGGCATTTTAATACTGATTTTTCTGAT
TCGAAAATCAATACTTTCTTAAACCTTTCTATCGAATTTTTTGTTTTATGTAATCCATAT
AAATTCATCATTGTTTGATGGTTATATAAGGTATTGCCAACTTTTAAAGGCATATATTTA
TAGCCTGCATCTACTTCTTCTTTAATCATTGAGCGCCTACGTATACCAATCAACCTATTA
TTTAAATCTCGATGAGGAATGGTAATCCCTTCTGTATGAGTTCTAAAATAGTACCCAATC
TCAAACTCTTTTAATGTCTTGTGACTTATTCCCTCACCTAGCCACAATTGGTGAGGATAA
GGCACAAATACATCTAGAACCGTTTCATTAAAGCTGGGGAGCTCAATATGTATTTTTTTC
TTCTTTTTGAACTTCCCCATCCATTCCCAGTCATCAATCAAATCATTGTTTATGTATGTC
TCTCTATTCCCAAATCCAAATGTTCTTCCTGCTATTTTGGCAACATATTCGATAGCCTGA
TTAAAAGAGATATTAATACCTTTTTGACTTTTTGCTCTTATAACAAGTTCAAATACATCA
AAATTATCTCCACACTCTGTATAACAGTGAAACTGTTTTGCTTCATGATAGTAATACAGC
TTATAGCTCCCACCAGAAGCATTGTGACAAACAGTTCTGTAAATCGGATTTCCTTGTTGA
TCCCACTGATTGTTCTCACTACCTAAGTCTTTTAAAATCTTATGTATATCCTCAATGGTC
AGGCTTTCTTTTACTCTGTCTTTATCATACTTCAAAGGGCGCTACACCCCTCATCCTGCT
TTTATATTCAATTTCTCAACTGTGATTAATTCATTGTCAAGATTTGTTGTGAAACAGTCC
TTAATCCGCATGTTGCCCATATTGATATGAGAAAAGACTTTAACTTTGTCATACTCATTT
CCCCTATTTTTAAATACATGTGTAACAAAATTTGGCTCTGGATAAAATCCTTCCTTTAAG
ATTGGATCAATTGCATCCTTCTCTTTTTTACTTAAAGGAAGAATTATCATTGCAGCATCT
GTTTTATCTGCGATAGCCTTACTTCCTCTCAAATAAGAAGCATCTATTACTTGTCCTTTT
AACCATGCTTCTTTCCAATCACCATTCAACTGAGTTGCGCTCATCATATAGACATCATAT
TTGTTACATAAGCCCTTTAACTTATCCGACATAAGCAAAAGAATTTGGTCTTCCCTTAAA
TTGACCCCACTTTTTTTGCTCATCTCTGAAAAAATGGTTACTGATGAGTGAATATAATCA
AAATAAACGTACTCTACATTGTTTTTAATGACGTTCTTTTCAATTGTTCTTTCAATCTCC
TGAATATTAAAATCAGGCAGATGTTCGAACCATATGTTAGACTCTTGAAGAACCTTAGCA
GCCTTACGCACAAGTTGTTTTTCTTGTTCATTGATTGTGTTTCTAAGGATTTTTTTCTCT
TCTACACCACTAATGTAGGCAAGTGCTAAACTTTGCAATTCTTCGGCCATCATTTCTGTT
GAAATAACTGTAGAACTTTCACTCCATGGGTTTGATACCCATTCCTTCTTTTTAGGATCA
TAAAGTTCGGTTGCACTTAAGCGACAAGCGTCAGCGACCATGTTTCTTGTTTTACCGCCA
CCTGTAATACTTGAGCGCAGATAGAACTTTTTCTTCCGTGATCCACGAAATATTGAGGTG
AGCATTTCGCTATTTAATGGAACTCCAATATCCGGGGACTCTTCGAATGAATCCAATAAT
TCATTAATACCTTCTCCGCCCTGGATTCCCACACTTTCAGATGAAGTTCTGAATTTTTCT
TTTATGTCTACAATCTTCATTTCATAAGCTGCTAAAATCTCATCAATCGACTTCTTATCA
AACTGTTCTTGCATCTTTTCTTGTTCTTTTGGGTCAATCAGAGATTCATCATATATTTCC
TTAATATCGAATCCCAAGCCATCCATTTCTCTAAGCAGACTAAACTTTTTTAATCTTTTA
TAGTGGTAATCAAAGTTTTCGACAACTGCCAACTCTTGAATTCTTTCTATATATTCAAGA
CCGTTATTATCATGGAAAATTTTATATTGAATATCGTAATCCTTTAGATATCCATCTATT
TCAACCTCATTCAATACTTCAGTTCCTTGATGAAATAGGTTGCTCATGGCAAAAAACAAT
ATTGAATGAAACCTTGAAGGAAAATCATCCGAAGTTATCTTATATTTATTGCTCTCTGAC
AAGATTGTGGGATCTTTTAAAATGCTCCCTAAAACTTGAATTATTGCCTGTTTGTCTTGT
AGCAAATGGACTCTCCTTCCTATAGCGTTGAGATATCAACTAGCCCTCTTTTCTTTCTCA
TTCCTTTTTTTATGACTAACGTAATTTCTTCTCTTTTATGATTCTTTGGGTCTTCAGCTG
ATTTTCGAATGGCTTTTTGTCTAATGTAATGCCGCTTTGCTTCATCATAAACAAATGGAA
CGATTCCAATGCCATCTCCTTCTCTGGGTTGATTATCTAAAGTTTCATAAAAGTATCTAA
GCGCTAGCTCAATGCCTTTAAGCTTATACCCATATTCCTCTTGATACTCTTTAATTTGTT
TCAACATCATGCCAGTTGGAGATGTAAGACCATATAAATTGCATATGTATTGAATTAACT
CTTTTCTGTGATCTGCTTCTTGCTTCCAGGTATTAAAACACTTTTCATGGTAATATCTTT
TTTTATAAGGAATGGCTGAGTCTTTGTCTAACTTGGTCTCGCAATAAGGACATTTAACTT
GTCTCCCCAAATAATCACTCCTAATAAGGAGGAGGGAATAATCCCTCCTCTTTTATTCTG
CTAGAAGGTCTTTTAGATCATCTAGAATTACAGACATGACACCTACTTGCTTACGGCTGC
ACTCAGTAACTTTTACACCCTTACCTAAATGTTTCTCTGTAATCTCATTAACTTCTTCTA
AACGACCTTCTTCATTAAGCTTCATGCCAATTTCTTTAATTTGATCCATTAATGAGTTAA
AATCAAGTTCTTCTGAAGCGTTGTTTTGTTTTTGCTCTTCGTATGTAACAGCAACAATTC
CTTCTGCTTGCTCCTGTCTCTCGACTGCTTCAATAATTGCTTTTTCTAAGTTTTCTGCAG
TAAATTCAGGTAAGTATGTGTCAATGTAATCAAATCGGCTACGAGCAAAATGCTCTTCAG
TTTCAGCTAACCAAGCACTTGATTTGATTACTTTTCTATCTTCATCAACACCATTAGAAC
TTAGATAGAGAACAATATCACTGTTATCAATTACTGGAGCTAAAACTCGTTTATCTCCCT
TTGGATGTACTTTACCTTTTTTGTCTTCAGCAGCATGAGCAATAAAGATAACCGTAAATC
CTACGCCAATTAATTTATTGATTTCTTCCCATACTTCAGTTTCGTACTCTTTCCAAAGGC
CAAACCCATCATTACCATCTTTAATCCGTTCTACATCATATTGCTCGCAGACATATCTGG
TCGCATATTTAGCAAAAGCATCTACTTCATCAACAATGATTGTCTGATACATCTCTTTGG
CCTTTTCAGCATTTTTGGTTAACTGCTTGTTTACCTTTTTAAAATCAGCCCAACTATTGA
TAGGCATGAATTGGACACCGGCAATGGCATTTAATCCTTTTTCGAATGGCAGATATAACG
GTTTCTTCATCCGAGTGCTTTGCTTAGTTTTACCTAAGTTGTTAGAACCGTAGATTGTGA
TAACTTTTCCTTCTAATCCTTTTGCTACTACAGAAACTTGTGGGTTGAAAATATCGATTG
CCATTTAAGTTCTCCTTTTATTTTGAATTTGTTGGGTGAGTCGGAGCTCACCCCAGGTAT
GTATTAGATTAATGATCTATTTTATTTTAGAAAGGGAGATCATCATCTGAAATTTCAACC
GGCTTTGAAGGCTTGTTATTAGGAGCACTTCCACCAAACCCAGATTTTTTATTGTTTTCT
TTACTACCTTCTTTCTTAAGCTCGTCTAGATAAATCTCTCTTTCAGTCAACGCTTTTTTA
ATTGCATCTGCATTAAAAGCATTCTTACTATCTTCATCATAAGGATCGTTACCCCCTGTA
ACTAGATACTCTCTTTTTGTAATTGAAGTGATTTCTTTTTTGTCTTCTCCAAATGCAGCA
GTTTTGGTTGTTACTTTTTGTTCTTTATAATTAATGATCTTTCCGAAGACATTAACCGTA
GATCCTTTTTCATAATTGTTTTCAACATATTGAGAACCTTCCTTAGTCACTACAAATGTA
AAAGGAATGACTTTCCCGCCATACAAAGGGATATAACCATTTAAATTAACTCTTCCTGTT
TCTTCTCCTTTTACTTTTTCTTCAGTTACATTTTTAACAAACAGTTCAACATCAAATTCA
GCTTTAGGATTAAATTCTTCATTAGCATCCAGTCTGTTTACAAAGTTAGTGGTTAGCTGT
GGGTACGCCTTTAATACTCCTTGAGAGTAATATTCATTTAATCCAATCTTACCTTGGGTG
ATTCTCACTTTATCAGCTTCATCTCTACCGTGTTTTGCGATTGACTTATACTCACTTACA
ATAGTCTGGTACCCCTTTGCAACTGCATTATCAGTACCATCATCTTTCTTATACTTGGAA
AAGCCTTTAACTGTATGTACTTCGTTTGGCGCAACTTCAATGTCTAATTCAATATTTAAT
CCATTTCCATTTTTCCATTCAGTGTGTCGTACTTCAGCTAAAGTTCCTTCAATTGTTACA
ATGTTATCTGCTTCGCGTAATACCGTTTTGTTTTCTGCCATATATTTTTATCATCCTCTA
TTTTTATTTTTGTCTATTGTGATTTTTCTTTGAATATGTAATTTTGCTAAACTTGCAGTC
TTTGATTCCAAGTTCTTTACTAAGTTCTATGTACCTTCTTTTTGGGAACTTCCAATCATT
TTGGTCAGAAAAGCATCCTGACTTATTTACAATTTCAAATACCTGCTTTTTTCTGTTAAC
TTTGATTGTCATGTTTCCGTAAGCATACTCTGTGAAGAATAAACGTTTTTTAACTCGCTC
AGGATGAGTTTCTTTGACAAGTGAGACATTCCTTATCATCTTTAACAGTGCCTGATCAGG
AGTAATTGTCTTGTTGCCTTTAACGTTTTCTCTGTAATAGCTTAATGCCTTCTCTGTTAT
CCCAAGTACCTCCAAGTAATTCGCCTCCTTCCCTTTAACTTGATTTTATTATATACATAT
TTTTTATATTTGTCTACATGTTTTGTAAACTTTTATATTTTTTATTTTTGTATTTCATTT
GCGATCTTTCTAATTCGAATAAAATTATCATTTTAACCCGTTATTAGACAATCATGACTT
ATGATGATTTCTCTATCGTAGTTGAACAGTCTAGGACAACCTAAAATAAAAATCATATAC
TACAGCGTAAGATTCTATTAAAGGAAGGAGTGATTACATGAGCAACAGAGAGTGGAACCG
AAATGCAGATGACTTTATTCTTGGCTCTCGTCGCAACCATAATAGCTGTAATGAAAACAA
CCATGTAGAAACAAAAGTTTCACCTACTAAAAATCTTGTGAATACCACTACAAATGTTCG
AACTATTAGACGTGTTCATCCAACTCATATAACCAATGTAAACAAAAACATTACTAGAAT
TGAAAATTTTTATCCGGTAACTCATTCTGTACAAAATGAAAATATCGTAGAAGAATATGA
CTGTGGTTGTGATTTAAAAAAACCATGTTGCAAACTTATTAAAAAATTCAGAAGATGATA
TGTAATTCTTTTGAGAAGCACCTGAATGGTGCTTCTTTCATTATATTTATCATCATTTTT
CTTTTTCAAACAAGTTCACTCCATAACCACATATCCATTGTTTGCAATGTAAATCCATCG
GGTAGCTGCTTCATTTTCACATTTACATTGTATCTTCTGCTGGTTGTTTTATGTACAATA
GCTAACTCTTCTCCATTAAAGAAACGTACAATGGCCTCATCAAATTCAATAGGTTGATTA
ACCACATATCCCTCTTTTAATGCTCTAATAAATAAATAAGGATCATTTTTATACAGCTCA
TAAAGAATGTTCGCATATTGTTCGTTCTTGTCTCTAAGTAGTTCAAAATTAATCAACGGT
ATGTATAAGTCTTTGTCTGATAAATTTAATTTGTTTCTAAAGTATTTAATTGCTTCATCT
TGCTCTTTAGAAATGATGTTTGACATTCAGTTAACCCCTTTATTCGTATGATAACTAGGC
TAATCTTAGAGACTAGCCCAGCATTGCCTTATAAATATTCTACTAGACCATCGTCTTTAG
CCCCTTCTGCTATTAGACTATAGGCAGCCAGAAGATGCTCTTTGATTTTCTCTTTTGTTT
CTTCCCCGAATGCATCAAAACCAATTTTAACATCGCTTGAGTAATTAATTTTCCTCATTC
CCCTTACCTCCCGTCCATTGGTCTAACATTTTCAAAATCCTCTATGTCATCAACATATTC
AACGTATTCTATTTCGATATTTCCCGCTGCATCTTCATGTACCCATACTTCCATTTCGGC
TACCGCTTTCACTTTCGCTTTGTATCTCATTATGCTACCTCCATTTGATTTTTTATTTAG
ATTCTTTTCTTATCCATTTTCTAACCTTCACTTCTTTTAACTCCACTTCATAACAATCCA
CTTGTTCTTCAAATTCCCAAGGGCTTTCATACTGGTTTTCAGTTGCGCCTTTGCTATAGA
AAGTTTCAAAAAAGCGCCCCTGATATGAGAACACAATTCTATAGTGAATGCTCCACCTAG
ACGTGTCAGTGATTTCTTCTAAAATTGAGGATTCCGGCAGTCCCAATTCATTTACCATGT
AATCTTTGTCCAATTTAATTTTCATTTAAAATAACCCCTCTTCCTTTGCAGCATTTACAT
TCGACTAAAGGCTCGTTGATTTTAGCCATCAGATCATCTAAAAATTTCTTAATATTACTC
TTCAAATCCTCAACGTCCTTACCACTAAAAGGCTCTACAATTGGGTAGCTCTGATAGGCT
TTAGGTGCAACATTGTAAATTTCAACTTCCCGCTTTGTTTGAAACCTTTTCTCAAGTTTA
GGCTTTCTCCGTTTGTACATTGCATTAAGATCAACTATATACTCGTGAGGTTTGTAAAGC
TCCAGAACCTTGACCACAGTTAAACAGAAATCATAATCACTCGTGATTCTTGCAAATTTA
GGGTTTATATTGGCTTTTATATGGTTTCTGATAATCTTATAGCTTTCTTCATGGGACAAG
TAACACGGCTTTGTTTCAAGAAGCATTGGATGAGTTTGAATTCTATCCAGTAAGTTATAA
TTCAAGTTAAAATTTTGACTTTGTAGCTTAAGTTCTCCGTCAATTTCTTCAATTACATTC
ATTTCGAATTCAATTTTTTGGTTCTGTTGTGGGACTTCTTCAAATTTCAAATCATATAGC
CCCTTCACTTCATAGTATTCACTGTCTTCACCTATGTAAGAATCTTTAATTACTTTAGGA
GTTAATTCAGATTCTTGGAATCCCTCTTTTAATTCATACCTATGATTGATTTTTTTAGCT
GGCATTTGTTTTTCAATAACACTTGGCTCCTTTTCAAGCTTAAACCAGTCTGATTTATAC
GTTTGGGTTGCTCGTTTCCCATCGAAAAGCAATTCATCTAATTGACTATGAAAATATCTC
TTGCCCTTAATATTGTCAGACACCAAAAAACAGTTACTTGTTTTAATACCAATTAGCTTC
ATCAAATTTCCCCTTTTTAATTTTATTTTTATCTTCATCGATGCTATCTGTTCTCTCTGA
TTCTCATGCACTTATTTTATTTTTATCAAATAAATCAATTATGTAGGCTTCGTACATCTC
ATCCCAATAGGGATCTGTTCTTGCTATGTATTTCTTGGCTTTCCCATTTTCCTCAATCTT
AAATGTTTGTCCCTTTTGGATATCCGTAAACTTCTTCTTTGTCCATATACCTCTAATCAA
CACTTCAACTTCTTTAACCTCAACTGTTTGCTGCTGCATCACATTCCTCCTTTTTTGATT
TTCGTGCATCAAGCCTGTACAATATTCAAAAACCCTAAAGGATGATGAACATGTGTGGCA
GGTTCACTTTATTCTCTGAGTTTGACGACATCATCGAACAGTTCAATATAGATCAATTTT
TGTCTGAAGACGAATACCATCCAAGTTATAACGTTGCTCCTTCACAAAACATCATTACAA
TTATCAACGACGGATCGAACAACCGTCTGGGTAAGCTGAAATGGGGTCTTGTCCCTCCAT
GGGCTAAAGACGAAAAGATCGGCTATAAAATGATTAATGCCCGTGCTGAAACATTGTCCG
AGAAACCCAGCTTTCGAAAGCCGCTCGTAAGCAAACGTTGTGCCATACCTGCTGACAGTT
TTTATGAATGGAAACGTCTCGATCCAAAGACTAAGATTCCTATGCGGATTAAGCTCAAAT
CCTCCAATCTCTTTGCATTTGCCGGCTTATATGAAAAGTGGAATACGCCAGAAGGCAATC
CGTTATACACCTGCACAATCATTACAACAAAGCCCAATGAGCTTATGGAAGACATTCATG
ATCGGATGCCGGTTATCCTGACTGATGAGAACGAAAAGGAGTGGCTCAACCCTAAAAATA
CTGATCCTGATTATCTACAAAGCTTACTGCAGCCTTATGACGCTGATGACATGGAAGCAT
ATCAGGTTTCACCTTTAGTGAATTCACCTAAAAACAATTCACCTGAGCTCATTGAATCCC
ATTAAGTACCACTACCATATCGCTTTATATATCACCTTCGCTTAGCTATCATGTTCTAAG
TAGGAGGTGATATTTTGTTTGTATCGCCAATGCTATTGCATTCAATAAAAGAGCCATTTG
ACGACGAGAACTATATCACTGAGCTCAAATTTGATGGAATCAGACTCATCCTTTCTAAAT
TTGATAATCAGATTAAGCTATACACTCGTCACAACAACGAAGTAACAAGTAAGTTCCCAG
AACTCATGGACTTAGATATTCCAGATGGAACAGTGCTCGATGGTGAAGTTATTGTAGCTG
CCCCAGGCGGTGCTCCTGACTTTGAAGCTGTAATGGAACGTTTCATGTCAAAAAAATCAG
CCCATAAGATTGTTTATTGTGTCTTTGATGTTATTTACAAAGACGGTCAGTCAATAGCAG
CTAAGCCACTCACTGAGCGAAAAATAGTCCTGAACTCACTTGAGTTAAATCATCCTAATG
TCTTTGTAATCGAAGGAATTCAAAGTAACGGACTAGCTTACTTTAACCTGGCCAAAGAAA
AGAACTTAGAGGGAATCGTACTCAAAAAAGCTGACTCCCCTTATGAGATCAATAAACGTT
CACATAATTGGCTGAAAGTGATCAATTACGATTACACCGAAGTTCTTATTATCGGCTACA
CCAAAAAGGATATAAAATTCCTTCTATCCTATCCCGATGGAGTTGCAGCTGGTTTTATGG
AATTCATGCCACATGCAGAACGTGGCAAGTTTCATTCTATGAAACAAGTAAAGTCTGAAT
CTGATGAATATGTATTTATTGAGCCTATTTTATGTAAGGTTAAGCACAGATTTAAGACTA
AGCACGGCAAACTCCGCATACCTTCCTTCGAATCCTGGAGAGCATAGTCTCTCCGTTACA
TAATTCCTTAATGCCTTTTTCATAACAAAATAAATTTAAATTTTATTACATTAACACTAA
GTTAGTTCTATTCCATTTCAATCCACTTATAATACTTTCCTATTTGATAATCAAAGCGCC
AACCATCCTCAAGGACTTTCGAATGGCTATTCTTATATTTCGAGTGATTTAATAACACCC
TAGGAGAAAACATTATTCTCTGCCAGTTAAATAATTCTTTCATTTTTCATTCCCCATTTC
TAATAAATTTAAATTTGATTAAAACTACATAAAATAAATATTTTATTTAAAAGGAGATTT
TTCTTTAAACCTTTTTAAATTTCCAAGATTCATTTCACCTTTATTACTGCAAGCCGGTTG
TCATACGCTTGCCATATAAAAGAGACTGGACATTTTTGTCTCGGAGGTGGAATAAATGGA
ATTGATCTTAGATTATTTAGTGAATTGGTCATTTGATAAGATAATGGACTATATCTTAAT
TGCAGGGTTTTACTTTGTATTCAAATCAAAATCTAAACAAAATTATCCTGATCACTTCGA
AGAAAAACGCCGGCATAGAAATTAATACTTTATGATCGTTATCGATACGTGTGCTTTTTC
GATAACGATCCATCCTTATATGTTTAGTTAAAAACTATCTTTTATTTAGATTTCATCAAC
TTGTCTAATAGTGTCTAACAATTCTTTCTTCTTGAAATATGTCTTTTCCAAACGATTTAC
TTCCTTTTGCAATTCAGTCGCAGCATCATACTTAAGGATCCATTCTCCTACTCCACAGAC
TTCTCTTCGTTCTTTCTCAAACGTTTTTATGTGATGGCCTTCAAACCAAACCCTTACTCT
TGTTCCGTTTTCAAATTCATTATTAAAAGCAGCTTCTTTGTTAATTCCCGCATAAATGCA
TTTATATTTACTGTTGTCGACTACGTATGTATTCATTTTGCCACTCCCTTGTAGATTCTA
TTGACTGTCTATAATGGAATCCCAATTAAACGTTTCAAGTAAATTAAGAAGCCGCTCAAC
TTTCGGTGCCCTCCAAGCTGTCATTGCGTAAGTATGTACTTCAGATGTGTAATGATGCTT
GTTCAAATTGATGTGGCTCTTCGCTTCTTCTTTGGTCAAAAACATTGTATCCGGCCGTAC
AATATGAACCTTTCTTTCTGGAATTAATTCTGCTTCTTCATCAATGTATTTTTGAATCCA
CTCAATAGGATCATCAAAGTCGTCATTTTTCAACTCTGTTAAAGCTTCCTTAGATAGCTC
ACTATCTTCTTTTAAATCTTCTAAATAATCATCTAAAACATATGCTTCTGCAATATATGG
CAGGTACACAGAATACCGTTCTGCATTTTCCTCTCGAGCTTCGACCCATTCATAATCACC
AACTGTCCAGAAACGTGGTGCAGCTTGAGAGTCATGATCCTGTGTTTTCAATTCATTTTG
AAGCTCTTTTAAAAATTGAATATCCTTGTTCATTCGTTTCCCCCTAATCACGATTTCATC
ATCACTATCTGATGATCTTAAATTTCTTTTCTATAGATAAGCAGCGCTGTATTATGAGTG
CGACCAGTATTAAAGGAATTGTATTTTATATCAACAACTTCAATTGACTCTGATCTTATG
AAACCATTTATTAACCTATCAATTTCAACCCATTCTCCATTACAATACTCATCTTCGAAT
AGTCTTGTTTTAATCATTATTAATCCCTTTCTTTCAACAATTTCATAACTTACTCTTATC
AGCTTCAATTAGACTAATGCTTTTTCTTGTTGTCTTTCGACCAACTTTCGCGATATTTTT
TGAATTCTTATTCTGCGTTTCTCCTCAAGTATCTCTCTTTCATTGGCTTCTAACATCTTC
TTCAGACACAGATTTTTCCTAATAAGCTCTTTCATTTTGTCCAATTTCTCAGCCCCTCTT
AAGCAAGATATTTCTTTCTATACGGTCTTTTATGTATGAAATCAAATACTAAGTCAACTT
TCTCTGGTTCCCTTTCCTCTGTTACTCGCTGCGTAACAACAATTAGTTGACCATTTTCTT
GGCGATCAATACTCTGAACTGAATATCCTTTAGCAGCGTAATATTCTCCGATAATCTCAT
CAACGTGGTTACTAAGCAGATTCCTCTTTATCACCCTAATAACCTCCACTTATTTTATTT
TTACTCTTTAAATATTTATATGTATTCCATCCGCAGCCATCAAATATGCTTATATCCGCT
CCAAGATGCCATTTAAACCAAACTAAGTTAAACCAAGCTGTATCAATTATGTGCTTTAAA
TAACCTATGTGCCTTCCTCCTTACAATGAAAATAGTCCTTTTACACGAATAATAAAGTAG
GTTTTTTGTCCTCTTCATATCGTTCATACCCTATAAAATAATTATCGTAGTCCTTCCGGA
TATAAGGAGAGACCCATTCAATGAAATTTTCAATTTCATCATCATAGTTTTTTAAATTGC
ATCTAATTGTCACGTAACAACCGCCTATAGTGTCATTTACAATTTCACTATGAGTTGTTC
CATCGAAGTAGTAACTATCTGATTGAAGCATCCATTTCCATCTGGTTTCTTTAGAGAATA
GCTTGTGGTCAGGTAATTCATTCGGATGATCCTCTCTCTGACCACACATGAATTCAAGTG
TTTCAATAATATGCCTCGGAGTCTCCTCTATAAGCTCAAAAGCACAAACCAATTCTGTGT
ACATTCCCATCATTACATCTCCCTCTTTTAAAACAGTCTTTTTATCATTCTTTATCACTT
AAATATTCTAAATACTTAAGATGTTCAAAGAGTTCTTCATCTCTATATGCTTGAATTGCA
TCTTCAAGTTTAAACGAGTGTTTTATTTTTCTGCTTGTGGCTTCGGTAAATAACCTAGTG
ATTTTACCTTCATCTAGATAACTATGATAGCCACCACCATTACAAAGAAATCGAAGTATA
TTCTTTAAATACCGATCAGATATCTGATCAACTGTGTAGGTATTATAATTTTTATCTATC
CAGTCGTATTCATTTCTCATATTTTTGGTTAACCCAGTCCTCCTACCTGATTAAAACTTC
AATTTATTTAAACTCACGTTCATGTATTGTATATAAAACATAAGGATGGTTGTTAAAAAC
AGAATCATCAGGATCTTGAACTTTAATTTTAGGATACAGACTTTTAAACTCATCAATCTC
CTTATCATTCCACAGTTCAAGTTCATATAAGGGAATCCCAGCAACACTTGTTCGAGTATT
TCTCGACCATCCATCCTTTTCTAGCTGCTTGATGTTTCCCCACATCTCATCAAGGGAATT
ATGAAACACTTCTAATACCATCTTTTTTGTTTGACTTTTAATAAACACTTTAATCCCCCT
CTTTTAAATTAATTTAAAATTTTACTTTTAATCTAATTCCCTCATGTCCTCCCGCTGCTC
AATATAACTTTTAAAATGCTCCCACTCTCTATCAATTTCCTTAACATTTCTAGCAATATA
GGTTTCTGCAATTTCTGGATCAACCAACTTTTGAAGAGAAAGTTGGTACATAAGCTCAAT
CTTTGTTACTGTCTCTAAAAATGATCGAGCGCAACTTTTAGCACTATTTAAACGATATTG
GCTCAATCCATGTTTTGATTCCATTATTATTCTCACTCCCTTTTAATCACGTTAAAATGC
ATCTTTTATCTAGACTGTAACCTCAAATCACTCCAGCGCCCTCCTTCGGCGTGAATGATT
TTATCACTTTCAAAATATAAGCTGTTTCCCCGTTGTCTAATCCCTCCATAGCGCATTCGA
AATCTTTTTCCGCGCTTTTCATCGTGCCATGAAATTCTACATCTTCTGATTGAGTGTCAT
ACACCATGAGGGAATCTCCCGGTGTTTTCTCTGCTCCCTTCTTTTCATCGAACATTTTCA
ACACTTCTCTAATAATCCTCTTCTGTGTCAAAAAGTTTGTTTCGCAAGACAAGTGTTCCA
GCAACTCTTGAAGTTCTTCTTTTTTCTCCATCACTCCAAACCCTCCAATAACTCAGGATT
TTGATAAACGTCGCCGATTATTGAATTTATCGCCATTTCAGAAAACAACGGGCGGCACTC
TTCTTTTTTCTCGTTTACGATACACCATGAACCCTCAATCATTTTCACTTCACCAATAAG
AGTGGGATTCCTGCATAAATCAGGGTCAAGATTCTCTTGTCTGACAATGTGCCCCGCATA
AATTGTTTCTCCGATATCTGATTCACCGGATATTTCTCTTATTTGTGTGCCCCACATGAG
AGCCGCATTTTTATTCTTACTTTTTGTTATTTCGAATATCATTTCTCCACTACGTGCGGA
ATATAACATCCATTTGCCGCCGTCAATAAACAATCTCAACCCTTCATCATCCCAATAATG
CATTTGCCGGCCGTCCCAAACTCTGTATGCTGTGTTCATTTCGTCTCCCCTTCCAGTGCC
AGTTGTGCTGTTGTAATTACAAATTGAAGGTTACAAGTATTAGTTTCATTGTTAATTAAA
GGCTTGAGAACAGCGATTTTATTTAAAGCTTGCTTGATGCCGTCATTCTCTTTTGTAAGA
CGTTGAATCTCATCCTGAGCCAGTCGGAGCTCTCTTGAATTTGCTTCCTGTATAGCTTTG
GCTTCACCTTCATGAGCCCAAGTTTCATATGAAATTAACTGCCCTTCATTGATGTTTAAA
TCAGGTCTATTTCTTTTTATGTATTTAGCGAAACCTCCACACAAAACCGTCTCATCGCTA
TGACAAGCCCAATTGTGTCCACTCTTTTCCTTCATCTCTACAATTTGCTGGGGTGTGGGC
AAACATCCGTAATTTTGAGCCATTTCAGCTTCATTACTGTGCGAGAAGGGACAACTCATA
CATCCTCCACTTCCACAATAAGAACGTTCAATCATATTTATTTCTTTCAACATATATCCC
CCTTATCCGAATCTCGATAAAACTTACATTTTATCCACTAATTTTAATTTTGTTACCTTA
GTGAAAATTACACAATTCAATATGTACTTACTTCTTTGCCCTTACTTTCTTCTTCTCTTA
ACATATCTTCAGCTATATACATCCCCTCGTAAGCATAATCAATTATTGAATGAAATTCTC
CGATGACTCTTCGTAAATTTTCCTCTTCTTTGTATGCTTTTAATCGCAGAATCGTTTTCA
TTAATTTATCGAGCTTTTCATCAAGCAACATAGCTCTCTTTACCATCTCCTATATACATA
TTATTTGTATTTGAATAAACTATAACCCATTATTTAATATCTGTCAATTAGATTCGGCCA
ATTTATGTGACCGAATCTAATTTTAATCTGAGAACATAAAGATCAATTCATTGATGTCAT
CCCTAAGCTTAACGAGGCTTTGTGGTGTAACTGAAATTGTAATATCTAATTTCTCTCCCT
TGAAACCAAGTAGGAATTGATAATGTTCTGAAGTCAGCAATTTTTTTGTAAGTTTCAGAC
TAACCTCTTTGTAATTATCTTGATCAACAAATATATTCAAAACAATACCTTCATTCTCCT
CTTGCTGCTGATTACATTATGTTTAATGGAGTCTTTCTTTTTTTTATTTTTACTCAGGCA
ATTCTTCTGTATTTGTTATTTCATATTCCATATCACTTAATTTAAAATTTTCAACTGATC
CGTCAGCTTTTAAAAACGAGACTTCTTTAGATAAAAGTAAATTTTCACAAATCCTGGTTA
CCAATGTTTCAGAGACTTCTGGACTATCTGCTTTGTTTTTGAGTACAATCTCCAGATTCA
GTGCAATATTGTTTAAATAACCTGCCATCCTCATTCTCCTATGTTCAATTTTCTTTGATA
AACCCTTAAGGTGTTAAGGGAACGTGCGTTCTGTTTTGTATAATCATTATACATAGAAAG
TAGGTGTTATGCTAGTGGTTATTTATCGGCTTCGTATGGTATGATATGTATTATGTCTTT
CCATAACAGAACGCAGGAGGATGTCCGATTATGATTAAAGTTGAGATCGGGCAATGCTTG
ATACCTGAATTATGTAGAAAGAAAGACATTACAATCAATGAACTTTCAGAGATAACTGGG
ATTAAGAAACAGCAGCTGAGCGACTATAATCGATTAGTTAAAGTAGATATGTCTATTCGA
ACTGCAAAAAGAATTGCTGCTGCTTTAGATTGTAATGTCGAAGACCTCTATGAATTCAAG
GTTGAAAGGCATTGAAACGACTAAGACTTTGGTCTTGGTCTCCTCCTTAGTAAACCATAT
GGTTTACATGACCATCTTACTACATTTAAACATGTATTTAAAGTGATTATTTTGTCTATT
TTTGTCGAAATGCGAATTTTTTCACAATTTTTTGAGATAAAAGAAAAATCCATTTAACCA
AAATAGTCAAATGGATTTCATATTTAAATGGTCGTCTCTTTTAGACCTAGTTCTTCTGCG
TAATATTTATTAACTTCTTCCTCATTAATATAATCTTGCATTGAATAAACTGCTCGATAT
TTGGATTTCACTCTTAAATTAAAGTCATCTATAATCTGATACCTTACAGAGTTATCAATA
ACCCCTTTTTCTTTATAAAGCTGATATGCTCTATACAAATGACCAGATCTAACAATAGTA
TTTGGTGTTAAAAAGTTAATTTTAAAGAACTCAGATATATCAGTAATTAGATTAGTTATG
ACAAATTTACTTGCTTGGCCGTCTCCTTTGTTGGACGTTCTTTTTGTTTTAACTACATAA
TCATTTTCAACTAAAAAGACTTCTTTTGTTTGGCCTTTTGCCTTCCCATTCTTTAATTTA
TATTTAGTTTCCTGAGCTGCATTTAAGGCAATAACAAGACATTCACTACTAACTTTTAGT
TTTCGTTCACCGTGCTTTGAATCATAGAGGGTTAAAACGTTACCATTTAGCATCGCATCC
TCAACTTGCTTTTTCGTTAAACTTAGCAATTCAGAATGAGCTAAACCTGAAACCCCTTCA
AACAACAGCCTTAATACAGCCTTTGATTGATAGTTAACTAATTGATTTTCCATTTCCTCT
AATTCACTATAAGTAATATATAATTTTTTGTCTCCGAGACATTCATAAAGCTCTTCTTCA
GAAATAGTTCTTGCCAAATTGGTTAATCCTTTACTTAACTTATATGAAATTGCCCAATCA
ATATACAATGACAATAATGCTAAGGTTCTTCGAACACTACCAATAGTGGTTTGATCGAAT
GATCGTATAAGTTCTAAAATTTGCATTGATGTGAAATCATAAATGTCTTTATTATATAAA
GTCTCAGTAATCTCTGCTTTTGCAAAAATAGGCCTCATCTGCATAACCATACCCTCAGAT
AAGGTATCTAAATATTTTTCCTTAATCTCACTATTGAACATTGCAACAAACAACTCCTAA
GTAATTACTCGTCTATTTTTAAATTGTTAAAGAAATTCCATATCTTTTGTGGTGATTTAG
CATTTCCATTCTTGTCTACTACACCTAATTCATCCCACAACTTATTTTTCTTACTAAAAT
CTATAGAGCCTAAAACATCAGTAATCTTACTTTCCAACTCGTCCAGGCTTACCCCATCTA
ATTGCAATTTCTTAGCTAATCCCACATAACCATTAAAGAACAAATAGTTGTTTACAAAAC
TTCTCTTCCGTTCTTTTGCTATATCACCTAAGAACTCATCTACATATTGTGTAGCTAAAG
CATCAAAGAAAGATGTAAGGTATCTTGCAGTTTTTAAGATGTCTGCCTGAGTAGAAAAAT
CTTTTTTAGAATAACTTCTTTCAATTGCCTTTTTGAAGTCAGAAAAAGTTATAAGTAAGT
TTTGATTCTGATTTATCCAGTCTCCATTTGTCTTTATATAATCACCAATTATGCTATTAT
CCTGAATAAACTTAACAATTTTATTTGAATAAACATTTTGACTCATCTCAGCCACTTTAG
ATTTTTTAACTGGGTTTATTGTGTTTTGTTGCCCAAAATGCTCTCTCGCCCTTTTTTGAG
TGTAGTTATAGATGTCCACTTTAAAGGTTTCTTCAAACAAATGATCTAACTCAGGATGTT
GTCTTATAGCCATAGTAATGCCTATTAGCCGGTGATACCCGTCTAAAACGTCTAAAATGG
TGTCTTCAGTCACTGTAAGAGACATAGTGTCGTCATCATATTTTAATTCTTCGCCACAAC
TTGCGCTTCCAACACGTGCATTAAACGTAAAAACTGATTTAATTAATTTCCCATCTAAGA
ACAGTTCCTTTATTTCTTCTACCGATTGTTTATTGAGCTGCGGTACAGGTATCTCAATAT
CTGAGCCCTCTAGTTTTTTCGTTTTGTTCGTTCTTTGAGCATTAGGATTATAGTGCAATA
ACTTATTTTCAAATAGCATAAACAACTCTTTAGCAGTGATTGGGAAGAAATAATTATCAT
CCGAATACTTTACAACTTGTTTGAATGTATACGGAAATTTTATATCTTCCTCCACAGATC
CTTCCCATAACGTTTCAATTTCTCTCATATCCGTTTCTGTGAAGTAATTTCGTGGATTAA
ACCTTTCACTTTCAAGAACTGAGTATAGTGACTTGGCTAAAAAGTACATATATTCTTTAG
AAATTTCGACTTCTGGATTTTCTATATCGTAAATTAATTTTTGTGTTGTCCCTGGAGTAA
TTTTATTTTTAGCCATCTCTAATTGAATATCGTTAATAAAAGATCTTATGTGTTTATTTT
TCGAGATAGCATCTTTCATTTCTGAAAGCAGTTTCTCATTTGCAGACTGATCAAAGATCA
CTGTCATATAGCCTTTCACCTCATGTCATGTTGCTAAATTTAAAGTTACCAAAGGCAATC
TGGTTAATCAAGAAGAATTATCATTTGAACTGAGTAATATACCGAAAAAATGATTATCGC
TCATTTACATGCTTTATAAACTTTTTTAATGTAACAAGATCAGTGTTTTCAAAAAAACTA
ATAAAATCCTCTTGGGTTGCTTCATATAGTGGATTTAAATCGATTTTTTCATCCATTGTT
ACACCAGCAGAGTTCGCTATGTTAATCTTTCTGCTCATATATCTCTCTGTTGTTAATGTG
TTTTTATGATTTCCTTGTTCTTTTGCTGCAAGTAAATCGTGACCAGAATTCTCATAGACA
TAGTCAATTCCTACACCCTTAAATGAGTGTAAGACTAATTCTCTTTCAGGAGGTATTCCT
AACCTTTTTTTCGACCTTTTTAAGGAGTGTCGTAAAGATTGTTCCGAAAGCCCCTGAAAA
ACCAATTCAGTTTCGCTGTCATCCTCTTCCTTCAGCTGCAACAATTCCTCATAAAATACC
TGGTTAATGCCTGTAGACACAACCTGAGATCCTTTATCAATAACTGTTACTATATAATGG
CCTGTACTTTCATCAAGCTGTATGTCTTTCCATCTTACTCGCAAAATCGCACTTACACGA
AAAGAAGTTCTGATGGCGAATTTAACAAACAGCTTTTTCATTAAAGGTTTCTGTCTTTCA
TTTATATACATATCCTGAGCGATTCTTTCGGCTTCTGTCTGGGTTGTTTTATCCCAGTTT
TTAGTTACTGTTTTAAGCCTTTCGACAGTATTAAACACCGACAAGTCAATATAGTCCTTA
TAATCATGCTCCAAATATGTATAGAGCATCTTCAGGGAGGTCATTTTTCTGTTAATACTA
TTATTAACTAATCCCTTTTCCTGAAGATACTTCACATAGTTGCTTAATTCGCTTTTACTT
ACAACTAAATCATCGGGAACTAAACTTTTGACATCTTTACCTTTAATCACACTAAAGAAC
TGCTTAATATCCCCTTCATAATTCTTTCTGGTGTTCGACACCCTTATAGTTGATGAAGGC
ATCATATAGTTAGAATTCCCTGAGCTACTTCTTATATCTTTATTGATTAAAAAGCCCTCG
ATATCATCGTAAACCGCATAATTTTTTAATTGTTTAACTTTATTTTGCATTATCTTCTCC
TCCTTTCTCATCCAATAACTCATCAATAGAGACATTCAATACCAGAGCGATAAGCTTTAT
GGTTGTAACATCTGATTCATCTGGCATTTCAATGATTTTGTTTAATTTCTGAATATCAAT
CATTGTCTCCCTCGACAATTCCTCTATTGTGATGCCACGTTTGACCAATAGCTGTTTTAT
TCGCTCTGACATGTCAACCTCCTACTTTTTATGTATACTATAGACTGCAGTGCGTATATG
TTATGGTTGATAAATAAACTCTTCAAATTCAATTGCAATGTGTCGTTTTAAATTCTTCAC
AAAATGTATTAGGGATCTAAAATGCAGATTATTTTCAATGCTTCTTTTTAATCCATCTCC
ACCTAATAATACTCTATTTAGATCTTTTAATAATGCTGCTATCTCTATTTTTGCACCATG
TAGATCATCTTCAGTTTTTGCATTAACAATCATTTTCCTAATGTTTAGTACACTCTCTAT
GTAAGTTTGTTTAGCATTTAAAACAAAATCGGCATCAATATCTTTATGATTTGTAGACCT
AAGTTCTACAACATGCATCATTAATCCTCCTTGTATTCGCTTAGCAATTTCATGTATCCT
TTAGTTAGTTGTTTTCGAACATTTTCATTCTTCATTATTTTTGACTTTTCAATGCTTTTT
TCATGAAAAAACAAATCATTTTTAACTAAGCTTTCAACTTTCTTTTGGTAAATGGTTTTA
TGTATTGTCATACTGTTTTTTAAGTAACTAATTGCGGACATACCACCAACCTCCTATATA
CATATTTTTTATCTTTTGCATCTATAGCAATTGTAATGCATTACAAAAGGGAAGTAAAGA
TTTTTTTAACGACAAATAGCACATTCTACGCAATTTTTTTTTGCGAATGTGCTGCTTTGT
AATGCATTTCATTTAATTAGGGTGTATGTATTTGAAGTTGATCACTAGATGTTATTAAAA
CCTAATATTTAAGTGATGGCCTTAAAACTACAAAAGACGCTTAGCTCAAAAGAGCCAAAC
GTCTTCCTTTTCTCTGTTTAATTTAATTAAATAAATAATAATACTAATAACTTTATGTGT
CAATGGATTTTATGCTCCACGTGGCATTCCAGCAACCTCATAATCACCTGAAGCTTGTTG
GATTGAAGAATCTGCACTTATGTAAGAAGTGCCTAGTGCGCCCAAGATAACTAAAGCCAT
AATAAGTTTTTTCATTGTCTCACCTCCTTTAAAGTAAAAGTAATTCTAAAAGTTTTTGAT
TTTCACCCATCTTTTGCAGTTCTAACAGTGGCAGCCTAATAAGGAATTTGTCATTAGACT
TTTTAAAATACTCGATTGAAGAATAGAAACATGCTTTATTTTGTTCGAGTCTTCCTTTCA
AATAATAATGCATTGCAAGCTCATTATCGTTGTGAACTAAAAGATCTAGTTTATCCAAAA
CTTCTTTTGCTTTGGAATTTTCATTAAAGTTGATAAAACAATGGGCTTGCTCCTGCAAAT
CCATAATTGAATCAGATTCAAAATTAATCCACTTATTTTCTTTACGCCATACATTATTTA
AGAAGCACAAAGCCTGCTGGAAAATCATGTTGTAATTTTCATTTTGAACAGAAACGCTTA
GCCCTTTTAAAAAGTTTTCTTGAGCCAATTCATAATTCGAAAATAATAGAGAGTTGCCAA
TAGTTAAGTAGCTGAAAACCTGAAATCTCAGGATATTTGTACTTTCCAATGCCTTTTTAG
AGTACTCTCTGCACTCCTCTAATGAATTTTCATTTAACTTTATATTAGACATTAGAACAT
GAACTCTTGTTTGATATGTATTTCTAATGTACATGTTCTCAGAAATCTCACTTAGGTCAA
TTTGTTTTATAAGTTGGGCCATCGGAGAAAAGTTACCAGTGCTTAAATAATGATAAAGCA
GCAAGAGTCTTGAGAAAGAATTCATTTCAGGTGTTTTTAAATTTAATTTGCCGAGTCTTT
TCACTGCCTCAAATTCAGTAATAACACTGTTAGACAGCTCTCTATGTATTTTATACACTT
TTCCATATTCTTTACTTTTCATATTGCTGCAAGAAATCATTGAATCTATTAAAACATCTT
CTATTTCAAAAAACATATTTGCATCAGCATACTCCAATGCACTTCTTGCTGCCTTTGTCT
TAACATCTAGGTTTAAACAGTAATCTTTCATTAATTCATATTCACGGTCTGGATACTGAC
TCTTAACAATGTTGACTATTGAAGAAAATTCATTAAATGTTTTCCCATCATGGTTTAAGA
AGTCATAAAGAGGATTGGGGTTTTTAAGGCCAGCTACTGTTGCCCATTTATTCATTAAAG
AGTTGTCATTTTCCAAGTCTTTCTTCATAGCTATCCTTATTAACTCCATTATTTCCCCTC
ATTTCTTTTTGTTGTCTTTATTGGTTAACTTAATAATACTATAGATCACATTACGAGTCA
ATTATTTTATACATATTTTTTGTATTTGTATTCTCTTTAAAATTCCTATTTTATTTAGAT
ACAATGAGGAATTATTCCTCATTGTACTTATACTAGTCAAAAAGTTTTTCGGCTTAGAAA
GTTTTCTAATTGCTTAATGATTCTCGTTATTTTCATTAAGCGATTCTTTGTGCTCCTCCT
CAATATCATTCTGAATAGAAGCAAATACATTGTTACACTCTTCTACAAGCATATTCAGGC
ACTGTCCAATCATATTTGCATCAACGCTAGGTTTTAATTTTAATAACTCTGTCGTAATCT
GCGACAGAGAAATTGCAGTTAACTGACCAGGTAATGATAAACCGTAATTAGAACCACCAT
ATGAAAATAGTTCACGCTGCATATCATCATCAATTATTGAAAATGAGCTATATAGCCCTT
TTGGACTGACATGCACTTGCATGTTTGCCTGATTATAGTATGCATTAAGTTTATCTAAGC
CAGCTAGTTGCTCTAACTGATGAAATTTAATTTCCTTAACTTTATTTTCAAATAATATGC
TCGCCCACATATTCGGTTTGAAAAATTCTTGACCATATTTTTTTATCAGTTCATCCTTTT
GATCTTTAACCTCTTGTTCTATTTCAATGCCTATTGGATCAAGTTCTAGCTTTCTCTGAC
TTCTCTTGTAAATAATCAGTTCTTTATACCTCTCTATTTCAGAATAGCTAATAAACCTGC
TAACTAATTCATGTGTAAACTCCAGATCCTTATAATTAGCCATTAAAATCTTGAAAATAA
CGCTGTTTTCATGTAAACTTCTCCATCTTGATAAAGCAGCATCAGCAAATCCTGACATTA
ACAAGGTTTGAATTTCCTTGCTTATTTTAATCGACCTAACATGTATTTTCATTAATACCT
TTAGAATAAATTTAAATTTATTGTCTTCAGGTGGGTTATAGTGCAAATCTTCTAAAAAAT
CCATAGAAATTTCTTCACATATTTTTTCAACTGCTTTTAAGTATACAAAACCTTCTAACC
ATCTCTGTTTTAATCTTGTAAGTGGTTCTTGATAAGTAAGATCTTCATACATGAAATTGG
AATACATGTTATTTTTTAAGTCATTATATTTTCTTAAAAATATTTCACCTTGAGGATCTA
AAATTCTTCCGATGATCTCTTGAGATATTTCGCTAATTTCTTCACTTTTAATATCTGGTT
TTTGTTCAATGATATCATTTAATAAATCATTAAACATATTTTGATAAAAATCCAAGGTAT
ACCTCCTACCATTGTTTAAGTGAAAGGGTTCTTTTAACTAATTTCATTCAAACAAAGTTC
TTTATTCGAACCCAATCTTGTCTTTGTTTATCTAAGGGTCTTGAGCTTTGTGCCAATTTT
CCAATATGATAAACAGGAAACCACTTTGCCTCATTTATCATTATTGGTTCCTCATATTTC
ACCACATCTCTTAAATAATTTGAGCATTTTATGTTATATACTCTTTTAACAGTCCTAAAG
GCTTTTACTCCTAAGGTAATAATGATTTTAGGGTTAACAATTTCAATTTCCCTTTTTAAA
AAATGTTCACCGCAATTTCTATACCAAGCAGATTTTGTTTTCCCGGACAAATTTTTTGTT
TCTTTCATACAAAGTATTGCATTTGTCAAATAAGTATCTTCCAACTTAACACCAATAAGG
GATAGCATTTCAATTAGTTTATTGTTTGTTGTATTTAACGGATTAACTTGTCCTTTGTTT
CTAATAAATGCTTCAACATGACCCCAATCTTGACCTACAACCATCACCTTAGCATTTAAA
TTGCCACACCATCTAGTCCAAGGATTAATGTGATTTGAGTCATATCTTCCATCTAAAATC
ACAGCTGGGTTTTTAATTCCTTGGCATAAAGTACATTGTTTCCGTTGGTGAACTAATTCT
CTATACTTCCTATTTTTTGAAACTGGGTCTAGTATAAGAGACAAAATTTTTACGCCCCTT
TTAAAATTGAGTATACTCTTCTTTAAATAAAATGATTATTTTATTACTATTATACTACAA
TTTTCCATGCTCACACTAAACAAAAAGCAGCCTATTTAGAACTGCTCCTTAGTGTTTTCT
TCTTTTAGCTTTTTGTTTAGTTTGAACCCAATTAAGACATTGACAATAGCTGCTGGAAGA
TATAAAACTCCTGCACCCATTATTCCTAACGCGGTACTTGAACCCGCTACAAATGCCTGT
ATTTCTGTGTTTATTGACTTCAAGCTAAGTAATACGAGGAGACCAGCTAAAACTCCCATA
AGCCGTGCAATACCTGGAATAAAGAAATCTGTTAGGACTCCAAATAATTGCCCTATAATT
GATAGCATAATCCCGAAAAAGCTGGACAATAAAACTAAATTTTTAATGTCATTTCACTCC
TTTTTAAAGCCGCTTCCATTCAACATACTCGAACCGCTTCTGATACAAGTCTTCAAGTAT
AGCAGCCCATTAAATCCAACCTTCTGCAACAATGTTTTTCTTTTCTCCATTCTCAATCCA
CTCTATCCAATACACCTGAACACTCCTAACGCTTTACGACTTGAATTTCCCTTACCTCAC
ATTGCACATTACACTTCGTTTTAAGCTCACTTGCTACCTCGATGACTTCTAACATATTAT
GCATTTTAGAAGCTTCATGGAGGTCGCTAGATGTCAAATAACCACTCTCATCTAATTTAA
ATGCTTTAAAGTATTCCTTGTTTTCAAACTGCAGTACATAAAAATAATCAATCAAAGGCA
TAAATCAACCTCTTTTAAATAATTTTGTAATCCTCATTGCCAATGGCAGTAAACCAATTA
ACATAAAAAAAGCAATCACATTAAGCTTATTTTTGAAAAACAGGCTGGCCAAATTCCTTT
CCATGCCCGCTGCTGTTTCTTTATCCATGAGTTCTTTAAACTCCTCATCATAGACCTGAT
CAACAAAAATAAACTTAATGCCGGTCAATAATCCAACTCCAAGCCAGATAATTAAAAAAT
AAGCTAATCCAATCATTTGTTCCCTCCCTATATCGAACGAAATTTGGTATTCTTGAGTAT
GTTGAATAAATTATGTAGGTGATCTTGTGGAAGAGAAATACGAAACAAACGGATATGACA
CTTCAATCGTATATGATTACAAAGAATATCCTGATGTAAAATACGGCCGCTGCGACAATT
GTGATTACACTTTGTTTAAAAGCTCTGTGAAGAGTGGAATATTTTTACGTGAATGCAGAA
GGTGTGGCATGAAAAAGAGCATTTAGTGTAATGCTCTTTTTGTTTAAAACACTTCTTTTA
TCTTGATTCTTTATGCTCTCGGATTAAGACTCGTAATCGTGTTAAGGTTAATTCATGACT
GCATAAGGAGTGATACCTTTGCTAAAAGTTGCAAAAATTTCGGTTTCTTGCATTGCATTA
GTCTTGTGCGTATACTCATTGTTCAATCAAAATGAATTATTGTTGATTGTTATGCAATTA
TTTGTTGCCACCCTTTTATCATTAGTCGGAGTTGAAGCGATATTAAGCAAACAAAAACTG
TCCGGATATTTACTGTTTGGATCAGCAGCCTTCTTACTTGTTGTAAACGGTGTGAAATTC
ATGATTTAATTTAATGTGTTAATTTCGTAGGAATATGGAGTCCCAAAACCAATAAATAAG
ACCTGCAACAGTACTCATAATGTAATAATTTAAGCTTCTGAATACAGTAATAGAATTTGG
CGGATAATCAACAGTCCAGAACAAAAACACAGCTAAAAAGGCTACTGCAATATAAATTAA
AAAATTGTTCAAACTGAATTTTCTGGGCCTTCTTCTAAGCCAAACTTGCAAAGGGACAGC
AAATACCAAGTAAGTGATTAAAGCATAAAATCCTATAATGCCAATAGTGACTAATGCGAT
TGCGATAAAACCAGAGTAAGCAAACATATACAGACCAAAGATTAGACCAAATGATAAACT
AGAGATTATAAGAGTATAAACATAACTGTTTAACAATCTATTAGGTAGCAAAAGTCTATC
CTCCTGTCTTCAAAAAACCTTATTAATACAAAACTTTACTTAAGCCAAATAGCCTTAGTC
GCATCAACTACTCTAGATTTTTCATCAAGATATGCATATTTTCTCTCCCACTCGCTTTTT
CTTCAAGCCTCTTGATTTGCAAACGATGATTTAATTGGTTTTGGGTACTCATTTTTTGAC
CAGCCGTCTTCAATATGGTTTAACTTAGGGTCATTATCATCGTAATACTTATACCAAACA
GTAATCATTTTTAACATTATTGCCCCCAGCTTCTCTTTAAAATTTATTAATTAGAAATGA
TTATAATGAAGATCAAATATATCTCTTATAGTCCTCAACAATATTACGAATTATATTGTA
TTCTTCAGGTGTAATAGCATCTTGGGGTACTGAAAGCTGTAGAGTGTCATCCATATAACT
GTTTACCAATCTCCGATACATCTCGGATATTAAATTAACAATCCCTGAAATTCTCTTAAC
AGTTTCTAAATTAACTTCCTCACTGGCTGTAATTATAGGGGTTGCAAGTTGTGAGCTTTC
AAATTTGTCTTTTTCTTCTGAAGACCGTTGACCTGCCAGTTTATCATGCATTATATATAC
TGTATCCATTGTTTTTTCAATAAGTTCGTGGTAACTTAATTCTTTTTGTGTTCTAAATGT
TAGAATATTAGGTTCTGCAAAAGGATAAATTGGTGCAAATCCATGTTTCAATTTATTATA
AAAATCAAAATAGGTAAAATCATGTTTTTCTTCTGGGATTACAGCAGTTGAGATATCTTT
TATAAGCGAGGTGATATATTTAGTTGTGGCTTGAACCCCTTTCCACAGAACCTCTGTTTC
TTCGTTTGTTAGTTTATTAAATGTTTTATTTAAATCTCTTTTAGATTCAGGTAACTTAAA
TACCCGTTTAATCATTCTTGAATTTGACACCGCAGAATAGTAGAAACTTTTCGGATCTTT
GTAAGCTAAAAAGACCTCTGCAATATCTTTACTATTAACGTTGTATTCCTTACAGGCGTG
ACAGATCCCAGCAAAATCTTCAAGCATAGTTCCTAATCGAATAATCATATCGCAATATAA
TGCTTGTAATGTCAGATGATCATTAATTACTTTATCCTCCTTTAAAAAAAGATCTTCAAA
GGTATTAAATAAAACCTCGAACATTTGTTGACGATGATTTATTCCAAAATAAAGTTTATT
CCACAAAAGACTAAAACTGTCATCCCCTAATTCGTTTTTTTTATTTTTTATTTTTTCAAC
TAGATCTGGAAGGACGGTTATGTTTATACCGCTATTTTTGTTATCGTTTTGCACATGAAA
TTTTAAATTTTCTATTTGTATTTCTTCCAATTTTAATCTCTCCCTTATTCCGTTAAAAGA
ATGATTTTAACTTAATTACTTTAATCGTTTAAGTATTCTTTTTCCGTTTCAGATCTTATT
CCGCCCCACTCAGATGACCAGAGTGTAAATGTTTTGCCGGTTGTTAATTTAACGAAAATC
GGGTAGGAATCAACTGGCTCTATTCTTGCCTTTTGTCCCAACATCTCTGAGTAAACTCCT
TCAAAATCTTGTTTACTTGACCAGGAAGGCTTTTTTATGTATGCTTATTCCACCACATCA
CCTAAAATATCTTTCAGTTCTTTAGTTAGAATAATTGTGTCATTGATTAGTTGCATATTG
CACCCCTATCTAGTTAAAAGTACGATTTTATGTAGACCTAGAAAACTTGTAATTCCTTCC
TATGTTTGTAACTTTAGTATACCATTTTCATCCTGAGTAATCGATATGGCTATTGTCTTT
TTTCGTATATCAGCAATTCCTGCAGCTCGATGTTTAGGTATGTACAGACTTTATCTAACA
GATCTCTTGGATACCGCTCCATTTCGTCATTATAAAGCTTTCTGACAGTTGGATACTCAT
GATCAATATCTCTAGATAGCTTCCGGATACTGATCTTTCTTTCGTCTATTATGGGCTTTA
AATTTGATTTAATCATGTTCTCACCTCATAGCAAATGTTAAATTTGATCACTTTTGAATA
TCAATCAGATTATATAAAAAGCCAAGACTTAGCTTGACCTTGTATAGTTATTTTTAAAAT
AGTTGAGAGTTTAGATAGTCAGCAACCTCCTCCTCTTCTCCTTTAAATACGATTTTCCCA
CCTTTAAGAATTTCCAGATCCGTCATATTTACTCGTCTAACTTTATACCCTTCGATTGTT
TCTTCCTCTTCAATTTGAAAAATTCTATCTTCGGTAATCATGTTTTTTCCTCCATTTACA
ATGATTTATTCCCTTACCTTATGTAACTTAAGTATATCATGATAACTTTAAGATATCAAT
TGTGTTTGATGTATTTTTAAATTAATTCAATATAAAATCCATGTTTTAACTTAAATTATT
TTGAAAATCACAAACATTGCAATTTAGCTACAAGCAAATAAATCATATATCTAGCATAAG
TAAACACATCATCTCAAAAAGACTGCTTCAACTTAGACTAATACTGTAAATCAACCTCAA
TTGCCTTTTCATATGCTGAATGGAAAATTATTTTGTTATTTATCCATTCGACATTACCTA
CTCCTAATACACTAAGGTCGTCTTTATCCTCGATATTTCGAGTCATAATACGTATGGTGT
CCTTATTCACTTTTTTCATTAAACCAGGGTATAAACTAGAAACATGAACATAAAAATCGT
AAAAATGATTCGTTTCCCCTAAGGTGGCATTATTATGTTCTATTGTTATTGTTACATTTT
TAGTTGGCGAAGAAATGGTATCGTATGAATCACCAGTTAACGCAAACCATGCAACTGAAA
GTATCAGTGGAATTGTTATGCAAATTACATATAATTGTCGAATTTTAAACCTCCAAGCTA
ACACAAAAAAACCGGCTAAAGTAAGCAGTACAGGAAAAATATAATTTGTTTGTACAACAA
AGCTTAAGTAATAATCATCAAAAGACAATAAGATAACAGTTAAATCAAAAGTTAAAACCA
AGACAAAGAAACTTGTGGCTCCATCTATTTTGCGTAATACTGGGTTTACCATATACATTC
CCCCTGTTAATACACCACTATCTAAAATTTGTATCTACAACCTTTGAGTTGTATTATAGC
AAAGTAAATGAGGTATCCGTAATCAAGAACAGAATAAAACAAAAGGACTGATGTATTTTG
AGGAAAATTTAATCTCTCCTTTCTATTTATAATTGAATGTTCCCTGTTATATCATGGATC
AAATCAATATAACAATAAACACACAAGTTTCGTGATCTTCCCCACAGTCTGAGAATTGAA
GGTTATCTAATATTTCTTCAGGCTTAGTTAACCTCCCTTCTCTTTTAAACTGCTGTTTTA
TTCAATTATTATTTCAGGATTTTTATCTGCTTTGTTTTCGACTTTTCCAATCCTTACAAC
CGAGATCAAATCCCCATCCCATTCAATAACACTAGCATAATAGAATAACTGATTGTCTTT
TTCATAAAGCTCTGTTCTGATACGTTCATACCACTTATGACCAAGGTAAGGATAGTCATA
TTTAAACTGCCCTTTATAATGTAAAACCCATCTGTTCCATAGCTTCGTCAAGTTTACCTA
CTGGACTATCCAATCTTATATCTAACATTATTTCTTCCATTGTTATTTCTCTCCATTCTT
TGTGAAATTATTGTTTATTCAAAATTCACCAGTTCACCATATGATTTTAGATCGCTCATT
TTTTCTCTTGTGTTTTTAAACAGTTGAATTTCGCTTTCTGTTGCTTCACGCTGAATTGAA
TCTTTAACCCAATCATTCGTATACAGATCACACACTTGACCATCTTTGATATACAATGTT
TCCGTACATACAAAGACATCTAGCATATTAGGTTTGTTTGGTAAGATTTTAATTATATTT
ACTTCTGTGCTTCCTTCTTCTGTATGTTCAAGAGCATAATATTTCCCTACCTTAATCTCC
ATTTATTCTTCTCTCCATTCTGTTTAAGAGTCTTATCTTAATGAGTCTTCTAGATCGAGC
ATTCCTTCGTACCAATCAATTTCATGATCATGAGTATCGACCTCTTTAACTGAATACAAT
TTATTCATTTCAACCTCTCCATTCTGTTTAAAATATGCATTTTATTTAAATTTAGGAATG
TTATGATGTAAGCATGAGAAGCTTTGATGTATCAATGATGTAATATGATATGTTATTTAC
CGTTTCACTGTATGATTGCTCGCCCTCAAAATCATTTATCACATCTTTTTCTTCTGTAGT
CATATCTTGATACTTAACCTTCCCATATGATGGAGGAAGCCAGTTTTTCTTTTGGCTGCC
AAAAATATTAAACTTCTTAAGTATCTCCTCATCTTTAAACTCGATGTGACACGTCCCTTT
TTTATAGAAAGTTACATAGAAGTACTTTAACTCTATTTTTTTCGTCTCCCCATAATGCTC
AGCTAATTTTAAAGTTTCATCAATATTTATGTCTTCTGTCAAACCATTGTCAAGATAATT
GAAAACTTTTTCGATATCTTTCAACTTTTCTAAGACCTTATAGTCTGTTGGATAAAAGCG
ACCGTCTAACCAACTATAACCGTTCAATGGAATAATCACTTTTTTGTTAATCTTGTACGA
CTTATTTGTTTTCCACCCATTATATAAGTGCACATTTTTTGATGATTCATCATAGTAATG
CTTGTGGCTAAATTCTTCAAAAAGATCAAGTATTGTATCTTCTACCCCCTGTGTCATCTC
TTTGCTCATCTGAATCCTTAATGTATAGATATTGAATAAAGAAAAGTCATAGTCTTTTAA
TTCCTCAACATGCTGCAAATATTTTTGCTTCAGATTACTTGTAAAGAGCCCCATAAATTG
ATCATTATTAAATAACGTGTTCCAATACTTCGCCCTGATTTGTTTTATATATGCATTCTC
TATATCATTTTCTTCTTTATTCTTATCAATTTGCAGCTTCAATATTGGAGTACTGTCATC
ATTGAAGCTATGCAGCATTAAGGGTTTTAAACTGTTGTATTCATTGATTAATTTTAAACC
CGCTTTGATTTCATAATTGAATTGTTCTACTATCCCTTTTATAAAGTCTGCATTCACTAG
CTGTGTTGCTTTATAATCCTCATTAATTCTATGAGACTCATCTTTTTTTAATTCTTCTAT
TAGGACGCTGCTATATTCTTGTTTTTCAATGCTTATGTATATTAGTGCCGTTTCAACTTC
TGTGCTTCGCTCTGAGTTCGAAAAAGCGTTTTGAATGTATTCAACTTCTGCATTTATTTC
CTCTAGCTTACGAATCAGAAATTTCCTGTCATTTGAATACGGATTTTTTAATGTTTCGGC
ATTTAGTACGCAAACAATTTGGCCAGATCTTTGTTGCTTCTCAATTAATTCAATCGCCTT
TAATAAGTGTTTAACACCGCTGCTAAAAGGTGGATTCATAAAAATCAAATCGTACTTCTT
ATAAGTGTTAAAGGTCAAAAAATCGTCTGCTATCACTCTGTAATCTTTGCCTTTAAGTAT
GTGCTGTAAGTTTTCATCTTGCTCAATTGTATCCACGTCATACTTTGAATTCCTTCTGTA
GTTCTTAGTGTTTTTAAATTGAGTGTAAATGGCTTCTACTAAGTTTCCTTTACCTGCTGA
CGGCTCCAGAACAGAGTTAATGTACTTCCATTCTACTTTAGATGTCATTTTTCTGATTAA
TTGCGTGGGTGTTGGATAAAAATCTGGATTATCTTTAAACATTTTAATTTCCCCTTTTTA
TAAGGGAATGAGATGTTTTCCCATCCCCGATTAGTTTATAGATTAGGCTTATATGTATTG
ATTATTGGTTTGAAGCTTTTTTTATTTAAGTAACCTAAAACTTCATCAAATTGTCTTTTA
TCACAAGAGTGGTACTTACTATGAATTATTTTCATCCCATCTGGTTTAAGCTCTACATTA
TTCAATACTGTTTCAGGCAGCGAGTGCCACCCTTTGAATATCAATAATTCTGAATAGAAG
TGACGATAATATAAATTTCTTTTATTTTCAGGCCGGTATGTCAACTTGACTGCATTATCA
TATTGGGCATATTTAGTTGGCTGGCAACTGTCATACGTTATCCTTTCGGTAATCAAAGAT
CCAAGATCAGATATGTAGAATAGAGTATATTTTTCACCTTTTTCAAGTTCAGCATTTTTG
AATTGCTCTTGAATACTGTCAACTTCCTGAAGAATTCTGTATAAGGAAATTTTCAATTCT
TCTATATCTACTTGTTGGATAACATTTTTACTCAACTTGAAATTATTTAACCTTAGCTTT
TCTTTTAATGATGCTTTATATTTGTTCCAGTCTTCCTTTTTCCAAGTCTCAAACATATTT
AATTCTTCAATAACTGAAGTTGAAATGTCTTCTAACTTATCTGCTTGATTTTTTAACTCC
TGTACTTCTTCTTCATTTAACGCTTGCTTATGAGAAAACGACTTTTCAATTTTTGCATTA
TCCACTAAACCGACATATCTTGCATAAGAATAACCTTGAGCATCTACAATAAATTGTAAT
TTGCCATTGTAGTACACACCTACACCGTACAAACTCCATTGAACCGTTCTCTTTTCTAGA
TCGTTCATATTGTAATAGTCAATCATTGAATTGATTCTATTGTCTTCCGTAAAGCTCCCT
CCTGTTTCAGCTAAGAAATCAAAATCATTTAGTAGCATGTTAGAAAAGTTGTTTAGAGCT
TCTTCGGTATTGAAATGCACTTCCTTTGTTATTTTTACATTTTCAAGAGTAAAAGCACCT
TTAGTAACCTCATCTTTATACTGTTTAAGTGTGCAATTCTTATTTAAGTTTGCGAACTGT
GAATCAATAACAAAATACTGTTGTTCTTCGTTCAATTGTTTTACTACAATGCTGCTATAG
ATATTTTCAATTAGTTTCTTTTCTTCTTGTTGTTGTCTCTTATATTCAGCATTTTTGATT
TCTTGTTCTTTTAGGTATTCCTGAAGTTCTTTTTCTTTTCTTGCTTTCTCGGCTTCTTCA
AATTCTTCAAGCTTTGAATCAAACAATGTCATATCTTTTTTAATTTCTTCTGTCTGTTCT
GTTTCCTTGTATTCCCAGTCTAATGAAACATGACCATAAAAGTTGTAACTACCTGCGTAA
TCAGTGTACGGATCTGCTGGGCTGTAGCAGTGGCGATAATTGTTTAAAAGACTGTTGCAA
TAATCATAAATCGCAGTCAAATAAGCAGAGCCTTTTTCATAAGGACTTGATTTGATTTTG
ATGTTAATAGTGCTATGTAAATAGCTTCCCTCAGTAGTAACAGAAAATTTGCATTGTGGG
AAACGTTGTCTTACATGCTTTCTTATTTCCTTTGCCATTTCTTTAGCTTCCTGTTCCTTG
TTAACCTCGAACTCATTCCATTTCGTTGCATCCCACAGACTAATTTTCACACCCTTATCT
TTCCTGCTGGTGTTAGTGATGGTGATTGTGTTAGACGATGTATTTTTTTGTTTGGTAATG
TCATTAGCGACCTGCATTGATTTTTCTGTCCGTTTGTTCCACCAGCATTTTTTGAATCCA
GAGAATCGAAAACCGTTTGATTTAAGATGAGTTAATACCTCTTGTTCTGGTTTACTATCA
AAATAAAGTTCAATTCCGTTTAACTCTTCATTAATTCTTAAAACAGCTGTCATTTTCAAC
CTCTCCACTCTTTAATTGTTTTTTTACATATTTTTTGCATTTGTTAATTATATTATATCT
TGATAATCAATAATAATCAATACTTTAATACATATTTTTTGTATTTGATGTAGTGTTTAA
ATATTAATTGCTCATGAGGGGGTTTGGGGGTGGTGTGAGCAAAAATTGTTCAGGTGAGGA
ACGAACCGTTTTGAACAATTAGTAGCACCCCCATTCTCTTATTTTATTATTTAATTTATT
TTTGTCTCTCTTAAAGACTTAGACGGGAAAACCCTTGGTATTATTGAGCTTTTTTTAGAG
TTTAAGAGGTTTATTCTCTTTAGTTACTCATTTAACCATTCAATAAGTAGCTTCCTCATC
CTTAATGAAGGTATGTATAATGTTATTTCTTCACCATCTCTTATTGCAGATCTCCAAATC
CATTGTACTAATTCGGATAATGCAAATGCATCTTGATCAATTGTTATTTGATATTTCTCT
TTAAAATAATTATATAGAACAGTGTTAACGTATCTGTTTATTGTATACACTAAGTGTTTT
TTGTGCTTAAAATCATTGGTAGCTCTTGCATTACATGACACAAACCCTTTTGTATATCCG
TTCCCCTTTACTTTGTTTTTGTGTTCTGAATAAGTCGTCCACATAGCTTCATCACTTGAT
GACTTAACAATGTTGTTAAAGTAATTGAATACATTGTTCTTTACTTTCTTGATCGTATAC
GGTGATTTATTTTTATACCAGTTAGATGATAATGAATAATCCAATTGGCCAACTGTATTC
AAGTTACCTTCATATATTTTTATTTTATTTCTTAATTGAGCCTTTAGAATACTCTCATAT
TCAGTATTATGTTTTGTAAACCTGTATTGCCCATCTATAAATTCAGAAACGTATTTTTGA
TACTTGATATTGTTTATATCATAATAATATCTTTGTATTTGAGCATCAAACATGTAAGTG
AGTATGTAAACTTCTTTAAACAACTTGAATATATCTGCAGGAAAATTCCAAATCAATATA
TTGTCTTTAAAGTACATCAGATTATTGTTTAAAGCCATATCACGAATATCATCATAACGT
GTTTCATAGTCCTTTTTTTCTTCGTTCCATTTGACAAATCCGTCTTCAACATATATTAAC
TTTGATTCAAATAGTGTAGTTAGATCATGCTTCTTAACGCGTAACTGTTCAACTACTTCC
ATAACTTCATCTAATATCAATGTATAATTGCCTGAAAGGATCAGCTCCTTTGTTTCGTCA
TTAGCATTTTTGAATAGATTATGAGTAGCAACAATATTTTTGTTCTGAGATAAAAGTTCA
TGAAATGACTCAAACTTATATTGTGTTTTGTCACCTTTCTTCTTTACTTTAGGTTCATAA
ATTTGTTTACTGCTTATGCTCTTCTTAATGCGATCAACTTCATCCAAGTACGGTGTAATG
AAAATAAAATTTTCGTCTGTCCCTGAATTATTCATCATGTCAATTGCTGCAGATGTTTTA
CCGCTACCCATAATAGAATCGATCACTTTAACTCTCTCCATATATTCTCCTTATATTTTA
AATTTGAATCGAAAAATAAGGAACGATAATTGCCTTACCGCTCCCTTATTTATAACGCAT
ATTTAATTATCCTTATGTTGCTGCATGATTAATACTGAATCACCTTGTTTTACTTTGCTT
ATCTCTTCTCTGTACTCTAAAAGGTCTTTATCAATTCTGACAGTTGCTTCTTTGATGGAG
TCAATATCTTTCTTGAGCATTTCCAATTCCTTTGTCAGCTGCCGAATAGCATCCAGGAAT
TTTTTCTCCAATCATCTCACCTCAATGATTTAATTATACCATGAGGCCTATAAGATTAGT
GTGACTTGTTTCTTAGTTTAAGGAATACAATATAGATGATCCATAACAGTATGGCAATGA
TACATGTGACTATGAATATTATATTGATTAGTGTTTGTGCTTCGCTGCTGAAGTAATCCT
TAATGAGTTGAAACATTAAGAATAAGCCAATGAATGTGATATGGGTAAACCATAATGAGA
ATCGTTTCATGTTTGCAATGTGCTTGATCATGTTATAATATGGGTAGGAACTAAAGGAGA
AGTTCATTCCCCTTTAGCTTAGCTCTCATCGGCGTATACGTTGGCGTTGTCTCTTTGGTC
GGAGCCGCTTGCGTATACGCTTTTTCTTTTTGCTTGTCCCATTCTTTAGGTTTCTTACCT
TCTCAACTATTGTTAGACTGTTGATTGTAAGAACCGTTAAAGATATGAGGAAAGCAACTA
TGATACCCACTTTCTCAAGCACTATGTACACCTCCTTTCCTATGACTTTATTATAACATA
ATTCTTGATTTTTATATACATATTTTTTATATTTGTAGTGAGATATTTGTGTGTTGATGG
ATGGTATTAAGATGCCTTGTGTGCTGTTTGATTGGGAAGAAATACAATTGGATTGGGAAT
TGATTAAGGATGCTTAGAGACGTGTTATATTGGTTCTGAAAGCGTGTGAGTGTGATGAGT
GGTTAGTGTAGGATATTTATAGTGATGAGGATAAGTATAAATATGTCTTCGATTCCCTCG
GATTCGTTATAAATACGATTATTTTTAATGAATGGTTATTCATTTTCAAATTGATAACCA
ATTTAATTTTTTAAAATTAATTCTTGTGTTTGGCCTGGAATTATGTTAGCACTGGTGCAG
ACCTCCCCAAGTCATTAAATGCACGTATAATGTTCCTTATACACGTATTACAATACCAAT
ATATGGGGGTATATTTACATCTAATGGTAAAATAAAGGGAACGGATGTACCCATAGCACT
TCCATTTCCACACCCTATCCAAAATTTCATTTTCCTAATTCCACCTCAAAATCACCCTTT
TTCACATCGTAATCGCTATCGTAAAAGCCTTAAATATCAACATTTTCCCCTCTTCAAATT
TACTCGATTTCTTCGATATTTAGATAAAGCAACCACTTTCCCCTACTCTCACTTATGTTT
TACGATCGTTTATCCCCTAATCACCATTCGATACAGCAAATCCCCTTATGTTTACTGGCT
TTTTAAACTCTTTAATATTTTTTACGATAAGCATGTTTTTAGATTACGATAATCCCCCCC
CTTCTCTAAATGCTTCAGAATTCACCTCTATAACCTGGAGCTATTAACACACTAGCGAAA
AAACAATAGACAAATACAAATAATATATATATAATGAATCCATAAGTGAGGAGGTGAGAT
AATGCAAAAGGATTCAGAGAAAGTAACGTACATGTTTAGTAATTTAATTGGATTTTTAGA
GACTGCTATTATTGAAGGAACTGCTTCACAAGAAGAAAACACTCTTTATGAGGACTATAA
ACTATTTGGAACAATCAATAAAAAGAGCTATACATACAAAAATCTTGTACATAAGTATCT
AAAAAGCGACTATTAAATCAAAAAATATACATAACTGTAATAAGGGGAGAATTTATTGAA
AGGAAAAAAAGATGGCCTAAATAAGCAAGTACATATTTACAGTATTGATACTTCTGCTTT
TTATAATGATCAAGAAAACAAATTACATAACAAGATTTTAAAATCATATAGGTACAGAGA
TCATCTCAAAAAACTTGAACATGTTGATAAAAAACATAAGAAGTACATAACGCAAAGGAT
TATTTCCTTAAAAGAAAAGCTTTATAACGCCTTTAACGATCATATTCAAATAAGAACACT
TAGAACAGATTCCCTGAAAGATAATAATGTGATTTCATTATTTGATTCAGTCTTAACTCG
AACGTTGGGAATCAAAGAAAACTCTCTCTCTGAAGAGATCATGGTTGTCCAAACTTATCA
CTTTCAAATTTTAAGGGACATTATTGATAAAGGATTCATACATAACAATGAGAAATACGT
TTATTTCACTAGCAGTGCCGGTCAAATACGAACCAAAAAGTCTTGTTTTATCAAACAAAG
CACCTTAGATAAGTATCAAAATGCTTTAACTTGTGGTCTTAGTGTGGAGCATATCAATGC
TCAAGGTGGAAGCAGCATAAACAAATGGAATAGCTACATGGCCTTATCGAATAGCGCCAG
CAGTCCATGGGAAATTGATATTGATAAAGCAATTGTCGTAAATGACTTAGAAACAAATGT
TTCCAGCCTAGTTGATTATATTGACCGGGATACATATGAAATCACACGTAAGATTATGGA
TATTCCTATAGAACATACAGATGGTTGTGGAATGATGCTCCCTAGTTTGAGTCAGAAAAG
CTTTATGGTCAGATTACCTTGGGTTAAGGGTCTACTTGTTCCATTTGACTTTAGAAAGTT
TGCTGAAAAACACAGTTCATTTATAGTTAAAGACGTCTACGGTAAAGAATGGGACATTAT
TAAAGATGATATCCAAATAATTTTTACGAAAAGCCAGTTTAAGATGTGGAAGTACTATGA
TTCTTGGGATGATTATCGCTATAAATTTAAAAAGTATGGATGTTTAGGAGCTAAATTAAA
TGAAGAAGATCCATCTGTTGAGGGAAAACTGACTTACCAGATGCTACAAACACTCACTGA
TATCACAGATGAGGAATTGAAACAAATCAGCTCAAAGACTGTTAGTGAGATTACTCAATT
AGGCACTGATAAAGAAACAATGATGAAAGTTTTAGGGGCTACCGAGAAAAATAAACATAA
GACAAGCCTTCAAGAAGCTCTACTAATATATCCTGAGCTGCTAAATGATGACCATACCAA
AGAAATCATTAAGAATAAGAAGAAGAGTATGATTAAGGACGCCAAATCAGGGAAATTACT
TGTCAGTGACGCCAGGTATACATATTTATGTCCTGATCTATATGCTTTTTGTGAAAGACT
GTTTCTTGGAATTGAGAATCCAAAAGGACTTCTCACCGGCAGCAATGTTTATTGTTCTTT
ATATGATGAAGGGCATATTGATATCCTCCGCTCCCCTCACCTATACAGAGAACATGGAGT
TAGATGGAACAAGAAAGACGAGGAATATGATAAGTGGTTCATTACCCCAGGTGTTTATAC
CAGCATTCATGATCCGATATCCAAGCTGCTGCAGTTTGACAATGACGGGGATAAGGCCTT
AATTATTTCTGATGAGCTAATCGTCAATATTGCCAAACGTAATATGGAGAACATCGTTCC
TTTGTATTATGAAATGTCTGTAGCCCAGAAACAAGAGATTAATAGCAGAAACATCTATGA
AGCACTAACTCTTGCTTATGGAATCAATATCGGGGAGTACAGTAACAACATCACTAAGAT
ATGGAACAGTGACAATATAAACCTGGACGTGATCAAATGGTTATGCATGGAGAATAACTT
TACTATCGATTAAATTTATAGTCGCGTCGCATAGCGATATGCGGATGAAAAGTCAGTGAA
CCTAGAAAACTAGGGTGTGCATTCAGCGAAAAGTAGCGATAGGAAATGATCGTCAATGAG
TGTGCTAACAGGGGAATTCTAATTAATACATTTTACATTTTTAAACAATGGAATTAAACA
AGGAAGAACCTATAAAAATGTGAAATGAATGTAGAATGTATTATATGAAAACCCTGTGCC
AAGCGTTTACATCATGCTGAGAAGTACTTGTAAATGAAGGTGCAACGACCATCCTTTATG
GAGTAATAATAAGGTGAAATTCCTTATTATGAAGCGCTGACCATCTGTCTAGTACAGATG
ATGATATGGTCTATTCCCTAATAAATATCGGGAAACCGAGGGTATCAAAGTTCGCAAAAA
CCTTATTCATGCCCACCCGCCCTGATCATGTTGATGAGCAAATCAAAGATTACATAAAAA
ATAAAGTGCCCCACTTCTTCATCAATGCAAAGGATAAAGAAGAACATAGCGTAGAATCGA
TTAATGAAAGTACAGTAAATAAGTTAGACTCAATTATTCCTAATGAACGAATCAACTTTA
ACGCAGTTGCAGGAAAATTTGATTACCGTTTCTTACTTCGAAATAAAAAAGTGAAACTTG
ATGAAACGGTTATCAATGAGTACAAACGTCTTGACCGAAACAAAAAGTGGCTCATGAATA
ATGAAGAAATTAAACCAGGAGAAAAGCTATACGTCTATAAGATTATCAAACAAAGATTAA
TGGAAATACATAACGATGAGCAAGTTATTACAGATGTTTTAGTTAAGTACCTATATAAAA
AGAAGAGTAAATTCAAATCGACTTTGTGGGAGTGCTTTGGCGAACATATATTGGAAAATT
TAAAGATTAACTTAAGGAATTTTAAGGCTTGTGGGAATTGCGGAAAAATGTTCAGTCCCT
CTTCTAATAAATCTAAATACTGTAACAATTGCTCAAAAAAAATGATCTTAGATAAACATA
AACGCTACAATAAAAAAAGATAACGACCAATAGAAAGTGCCTTGAGCCTTACTCCCCCAA
GGGATACAGCATTTCTCGGCAAAAAAAGATCAACAAAAAAGCACCTTGAACCCTTGGTAC
GACTGGGCTGAAAGCCCCTTTTGAGATAATCGCCATAAGGGAGAAAGAAAGCTAATTTCC
ACATAAAAGGGCGAGTAATTCTCCCATTTTTTCAAAAAACCACAAACGTTACCGTAATTA
TACTTTAACACAAAAATAAACGAAATCACTAGGAGGATTTAAAACATGAACAAAACAGAA
TTTGTTGGAGCAGTTGCAGAAAAATTAGGTGTTACTAAGAAAGAAGCTACTCCTAAAGTA
GAAGCAGTATTTGATGTTATTATTGAAACACTAGCAAAAGGTGAATCAATCAAGATTCCT
GGAGTTGGTACATTTGAAGTTCGTGAACGTGCAGCTCGTAAAGGGAGAAATCCTCAGACA
GGAGAGGAAATTGATATTCCGGCTACAAAAGCACCTGCATTTAAGCCGGCAAAAGCACTT
AAAGACGCAGTCAAAGCTAAATAATCAGTTAATGAGGACGACAGGAAAGGCTACCTGCAC
GCTTTGTCACAAAGAGCTTATGCTCCTAAAAGTGGCAGAGTTGAGTTATGGAGGAAATTG
TCGACCTCCCCTCTTTTCGCTTTTCATCTTCAACTCCGGGTTAATTAATTATAGTTATTT
ATTTATGGCATGGGGGTGCCGTCAATAATTAGTTGATTACTGATATTTGGGATATCAGTT
CTCGACTAATGTTCATTTATGAAGGTAAAGACTAATCTAAATGAATATTAGTGGAGATTC
CTCTTCAGTGTGGACTAGCTTTTCTTAATTAAACAATATCTACTCCCTTCTTTTCTGTAT
CATTCTGACACAAAACTGCGGCTGGTCATTGCAGTTAGTCGGATAATAGTCATTTATGAG
GGTGCGAGGTTAACTCGGATGTCTGTATCTTCAGGAGACAGATAAATGGCTATTATCGGG
CTAAACATGTCGGTAAGACCTTTGCTACTCAAGTTTTTCATGTAGGGTGAATCCCATCAC
AGTCTTACTATGGGTGACATGTAGCCTGAATATTAATTGCGGTGTATTGCTTCGGCTTGC
ACTTAGGGAAGGTAGATGCGTCTCCCTTCTCTTTAAATAATGCCCTTGTAAGCTTTGATG
CTTATTATGCGGTCAACAAAATTTTTCCGGGTAAACGAGGCTTTGAAATTACATACCCTC
GTAAAATAAGTGATATGGTTTTGGGCGCTTGATCACCGCTCTCATTTCACAGAAAAGGAT
TATTTTCGGTCTTGCCTTTTCATTTTCACTTAGGAACATATTCACTATTTATTCGCTACT
TCTCCTTCAATGTTCTGAATGGAGACTTACCTTTCCCATGCACATACCTCCTTACACGGG
TCAGGGAAAACTGTGCAAAATAAATGGCGAGCGTTTGAGACGCTTTGTTTCTCAATAAGG
CGTGTAACCTGACAAGAGAGACTGAAAATGCCATTGAGAAGGCTTATAATGGGTCTTTCC
TTCTCAACCATATAAAATAAGCCGCCCATGAAAGGCGGCTTAATCTTACAAGTTCAGTTA
ATATTATTTTAAAAACTTATTTACAAACTCTACTACTTCATCATACTTATGATCCGTTGG
TTGCCTCTCCAGTT
>SPR_phi3T j35 (125995 bp)
CTTGGGTTTTAATTGCTGCAGTGTTTTTAACCAAAACAGGGACAGAAGCCGTATTAGTTA
TATTTACATCAAGTGCAGTGTTGGCCACATTAACATTAAGAGGCTGGTCATTATTGAGAC
CAACCTCCAATGGGATAGTGGAACGTTCAATTGATACAGCTGTTATGGGATTACCTGTCC
CATCATCTTTTGCAGAGGTGTATTTATCACCGTCCTGGTTTAAAAAAGCAATAATAAACG
CCTCCTTAATTATTCAGTTGTTCCGCCAAGATCTGAGCTTTGAGTTGAACCTGTTGTATC
CTCAACCGGAGCTGCGGTATTTTCATCTCTACTTGCTTCGATTACTACAGCCATTTCGTC
TGTATCTGTATCTGCTAACGCTTCAAACTTAATTTCAGGTGCTAAAGCATTTCCATTTTC
TAATGACATTTCAAATTCCCCTGAAGGAGAAACGTTAGGGAACTGGATATAGATGTCACT
GTAAACTTCTTCTGTATCAGGGTTATAAGCAATGGTGCGATATTCAACTTCATATCGTTC
TGAGAACTTGCTGGCTTTAATGGCTAAACGTCTACCGACTTTTTCAATTTGATACACAGC
TGTTAGTTTGTCTTTAGCAGCCGCAAATGCTGTTGGAATTGTATATGTGCCATCAGTTGA
AACAGCAATCTTATATGTTAAACCTTTTTTGTTATAGAAAGTAACATCGCTTACAGGTTT
TCCTTTTAGAGTAACTTTGTTTGTATCATCTACAATCAGTCCATGTTCTCTATCGAAAAC
CTTTACTTTTGTTTCTTCCTGAATTGTTTCACCCTGTGTCATTGCAAGCCATTCTAAATC
AAAGAAAGCATTTTTGACAGTTAGGTTAATTTCCTTCTCAGATTTAAGAATGTAAAGTGG
TTTATTTCCGATTCCACCTCTGAGTTTTTCTTCGGAGATTGCTTGGGAGAATGATGCTGT
TTGTGCCTCGGCTGTGAATACAAGCTTACCGTCAGATTTTCGTTTAAAATAAACGTCAGC
TGTATCTTGAATAACTGTTTTCATCTAATTGTTGCCTCCTTAAATAATAAAAAAGACAGC
TATGCGCTGCCTTTACCAAAACCTTTAGTTTGTTTCATGAAACTTTCTCTGCTTATGTAG
TGTTTTTCTTCTTCAAATAAGTCGATATGTTTTCCCCAGCTTTCCATGTGTTTGGCTGCA
TCAGGTGAAACGGTTGCAAACAGGGTGGAGGTATCGTACTGTTTGAATTGACCAACTCTG
TAGTAAGTCATGTATAACTGAAACAGAGTCATTTCATTTATATCTTTGTACAAATATCCA
GTGTGAGCAGCAACACTGCTCATGATGTCTGCCATATCAACCATATCTGAATCCTGACTT
TTCACCCTTTTGCTGCGCTCGTTAGCTCGCTGTATCTCTGGGTTAGAGCTGATTTTTTCC
TCTTTTAGACAAGACATTCTCAAGACCAATTCTCTTAGGGCTTCAAAATTTTCCGGTGTA
AGTTTCTCTAAAATTTCAACGCCATTAAAAACTGTACTAAATATTACTTCATACGCTTCT
TTAAAATTCGGAAGGATACTTGTAATTTCAAATAATGACAGTTTTTTAAGTTCGGCAATA
AGACCATCTAATTGGCCAAATTGATTATTTTCCTTTTTGCTGTAAGTATAAATAATCTCT
TTCTTAGACATCTTAAACCAGCTGAGGTACGGAGTTAAAAAAGCATATTCCTTAACTTTT
ATAAACCGACAATCGCCAAATTCAGTAGGGATTGGTTCACCGGTTATAAAGAATTCACTA
TCAATCATTTCATCGCCCCAAAGGTATATATTAATTTATATCCAAGGTAACCGTCAGGTG
GATTAGTAATTAACAATCTTTTATAAGAGTTTGTCTTACCAACACCAGCAAAATTCTGAT
TGAACAAGAGCTTATTAATTCTGTCATTAATCTTAAGATTTCTAAATTCGGTTTCTTCAA
AGGTGTTAATATGGGTGAAAACATCAATCATCAAGTCTTGATCAAGAAGCATCGCACTTT
GGTTGGATGGTTTTGGTAATGCGTTCCCTAAATAAACACACATCCTACATAACGGTGAAT
CCGATAGATCATCTGTTTTAGGTGCTCGCTTAAATATGGTATTGATTATAGCGGGTGAGT
CATTTGTGGAGTCATAATAATTTTCAAGTGATTGAACATCTGGATGAGAAGGGGAGAGAG
GATCATCTTTATAATACAAGAGCCGATTCAGTTCAACATCATCCATAACTAATCTGAAGA
CTTTTGTCATCTGTTCAACAGTCATGCTCATGCCATTTCACCAACTTTCTTTTTGGCAAC
CAATTTTATTGTTCCGTGGTCTCCATAAACTTTAGAATAGTCTATATCATCGACTTGATA
ATCTTCGCCAAAGAAGGTGAGGGTAAGTCCGATTTTCAATTTTTCATGAACAAGATAAGG
AATTGTAATGTTTGCTTGACCATCCGGAAGATTTACCGCCAATTCAGTGCCATTTATTGA
AGTTGTCCTTTCGAATATGCAGGGGACTTCAGTTTTTTCACCAGGTACTTTTTCATAAAT
TGGCTTACCGGTGATTTCGTTAATTTTGCCAGTATCGACTAACTTGTCTTCTGAGGTTAG
AAAAAATGAGGTGTTACATTGTCTCATAGTAGCACTATCGTTCATTTTATTGTCTGTAGG
TCTTGAATTAACAATCCAATAACTATCATCATATTTAATCAAGTCGCCTCGATTAAGCAA
TCCTAATACGGTAAGCACTTTCTTAGTTTCACTGTCTTGGGTTGTTTGGATAATTACCTG
TTGAGACTTATGATTGAGCTCAATATCATATGTTTCGGGCGAATTCGCAAGAATTTCTTT
AAATATTTCATATTTGTTCGTATTAAATTCATCGTTTTCCCAGCCACTTAAATAATTCGA
GGAGGAAGAAAGGTACCAATCTATTGACATCTAAGCACCTCACTCGAAATTATTGGTTTT
AAGCTTGCTAATTTTTTGATCAATATCATCACACAAGCTCTCATATGCTCTATTTACTTG
TGCTTTTGTGTTTGCTAAGCCTGTTAATTGAATATCTCGTCCAATTACGTTATTCAACTT
GAGAGCTCTATCTCTGTATCTGCCTAAATATCCTCTGTACATAAGCATTCCGAGTAATTG
GGTTTGAGCTCTTGAAAGTTTGACATCAAACGTATTAGTTTCTTCATGGAAACCAAGATC
TGTAAGATCTGTTTCGTAATCGCTAATAGCATTAATCAAAAACTGTTTTTCAAGACCCTC
CGGCAACACTTCGTTCGATTGAAACAAAGAATGAAAAACATTGATAATTTTTTCATAAGG
CGTCATTAAATCACTCCTTATGATTCTGTATCAAACTTAAAACCAGTAAATTCTTCGATA
AACTTGATCTTTTTATAGTCATTTACTTTTTCTTTCTTTGCAATTTCAAATAACTGAGCT
TTTTCGGATTCTAGTTTGATATCTTTAGTTACATTTTCTTCGAATGTTTTCTGAGTTTTG
TAAGCTAAAATCTGCTTGATTCTTTCAGGTGTGATCACTTCTTGCTCACTGTCATTTTCA
GCAGCCTCAAACCCAAGGTGAACCCTAGTTTCTTTATCATCAATGAAAATTTTCGCATGA
GACCCTTGCCCATCAGTGCCTACAAACATTTTCACATTATCAAAAACTTGAGACTGAACT
TCACCTACTGTAATTTGACGAATGCCATTAGCAGGTAAACGGAAATCTCCATGGCTTTCT
AATTTTTTGAAATATAAGTCCCACGAGCACAAATTTTTAATAGCGATTTTCTTATCTAAA
TTAATTGACATAATACCCTCCATAATTTTACTTAGGAGGGACAATGCCCTCCATAATGAT
TTTATTCAGGTGTGATTTCGAAATTTTCATCACGGATTAATCCGATTTGATATTCTTGTC
CTTTAGCTACACCTGCACCGATTTCCATGTCAAATCGAGTAATCTCTGTACCAGACACGA
TATCGTTACCTGTCATAGAAGTTAATCCACCACGTTGGAATACTTGAAGAGGAGATTTTG
CACCTTGAGGAATGAAGAATAGAAGACCTTCAGGAAGGTAAGTTTTGAAGTTATCTCCAG
TCTTGTTAAGTTCAGTGAGGTTGTATGCATTAGGTAATTCAACAACAGAAGAACCTTTAT
AAGTACTCAGTAAACCTGTCTTGCGGATTTCATCCATTACTGATTCAGGCAATTTAGTAC
TAGTCGCATCTCCGGCGACTGCTTGGAATCCAGCAAAATCATTTAACTGAGAAACAACAG
AATAATCACCAACGATAGATGGTTGACCGAATCTACGAACCTTCTTAATAGTGTCATCAA
CTGCAGATTTTTGAATACCGGCATTTTCCGAGAAATATTTAACACCGGTAGCTGACTTAA
TGGCGTTGTACATTTCATTTACGACATAATACATAGCTTTATTCATCATATCGGTCTGAA
CTTGTTCCATACCTTCAGCAACTTTATCTAGGTTTCCACTTTGGATTTCACGGTAATTAA
CAGCATAGCCTGCTGAAATAGTCTGTGTTCCAATAGGGTATTCGTTCCAAGTTGTAGTAG
CAAAAGGAACGTCTCCACGAGAAGCTTGGAAACCACTTCTAATTGATTCGTGTGCGTATG
TAGTCATCATTGGTTGTTGATCATAACCGATTTGTCTAAAAGTACCCATGAAATCAAATA
ATTTAACAGCTGAAATAAGTTTAGGTTCAATTGCCAAGCTAACAATTGTATTTATTTCAG
CTTTTGCCACAGGGTTTCCTAGTACAGCTTGAGCTGCTAAATCTTTGACATGTTTCATAA
CTGTATCGGCTTTATTACCGAATTTAGAAATATCTTTTCCTGTTGCAATTGCAGAGAAGA
TCTCAATAATTGGCGATTTTGAATTTAACTTGGGATTAGCAAACACATCTGAATCCCGTT
TTACGTTATTAAGTTCAATTTTCATAAGTTTTACCTCCAAAAGTTAGGGATTAGGCTTGT
ACTTTTAAGTACAGACCTTTACCACCGAATGTAGTTTTTTCAAGAACTTTAAGCTTAACT
TTATAATCAGCAACATCTTCTCCAGCTTTAGTCCATTGACCAGTTCCATCACCTGCTGGG
ACAATAACATCGCCCACAATGAGAGCATCAAAACCTTGAACTGTATCTTGACTCAATTCA
ACTGGTAGGTCAGCCAAATCAGTTACACGGAAAGCACGAACGTATTCATCTTTCAATACT
TTAAAATCAGCTTTGTTTCTAACCTCAGGTTTATCAATGATATTGCCAACAACATAAATG
TCGCCCTTTGCTGCTGTAGCATCGGCAGGGGTAGGCGCCAGGCCAGTAGAGTCATCTGGT
AACACAACCAAGCCAGGCACTAAATCTTTTGTTGCTTTACAACGCGGGTTATTTCGCACC
TGTTTGAAGGCACCAATAGTTCCAAACTTGAACATATAAATTCCTCATTTCTATAAAAGT
GTTATTTTATCTTAATAGAGATCATCAATAGATACTGAACTTTCTTGTCCAGCATCATTA
ATTTCTGAAAAAATGTCTTTATCATTAGTGCTATTTGTTTCAGTTGATTGATTCTTTTGA
CGTTGTGCAATAAATGATTGAGCAATTGAAGAGTTAATTTCAGAGAGAATTTGTGTCTTT
AGCTCAAACGAAGGGGATTTGGAGAAGAGTTCGATTTTTTCTTTCGCGACCGATTTTTCT
TTCTCTGTATATTTATTGAGATCTTGATTTAGTTCACTTTTTAGCTTTTCGTTTTCTGCG
TTTTGTTTGAATTCTTTCAGTGAATTCAACTCAGCATCAGCTTTTTCTTTTTCTTCTTTT
GCTTTTTTGATTTCTTTTTCTTTCTCCTCAACTTTTGCTTTCTCATCTTTAGCTGCTTTT
ACTGCAGCATTTAACTCCTCATCTTTTTTCTTGAGCGCCTCATTAAGTTCAGTCACTTTT
GTTTCAAGTGCTTTATTCTCAATGTTTAGCTTATTATTCAATTCAACTAATGCTTCATCT
TGTGTTTTTGCCATTGACTGTTCCTCCTTGTGATTATTATTTAGTTCCAGTAAGACAGCA
GCATCATCAGCTGGGTCAATTCCGAGAATTGCGTCGCCGGTGAAATCAAATCTCATAGGT
ATACGACCTTTTTCTTTATACCCACCGTCATACTCAATTGAAGAGCTGCCTTCAACAGCA
GAAATTTCTACTGAGGTCTCAGGGAATTCGCCATCAAACATTTTCGATTTAAGCCATTGT
ACAAACTTAGGGTACCTTTGGTTGTAAATAAAGCCTTCACCAATTAACACTCTTTTTTGT
TGACCATTTACTTCTATAGTGTCGATATATCCATTGGTTGTAACACCAACTACAGTGCTG
TTTTCAAACAGGGGAGTTCCATCTTTAATTTCTGTCATGCCATGACCAAATGGCTCACTG
TTTTCACAATCAATAAATTCTACACACAGCGGCATATCCTTAATGGAATTTAAGTTTGCA
TTAACGTGTTTTTCGATCCAGGTAATACCGTTTTTATTGTATTGGGTATTGTTTTCATGT
ATTTCAAGAACAACCCACTTTACAAAGGTTCGTCCACTTACTTTTCGTTGATTATTAATC
TCTAAGATTGCACTTCTCAAATATTAATTCACCTCCCTTCATAAGCCAGAGGGCGTACCG
TTACTGTTATTTGTTTTGGATTTGATCGTGTTTTCATTTTGAGAACTATCGTCTTCGGGA
CGACCAGCAGATTTATCATTCTTACTCATAGTGTAGGAGGTGGCATGAACAGGGAACTTC
TCATCGAATCCTTCTTCTTTTTCATATTCCATTAATGATAAGTAGGCATCAGGATTCCAC
CCAGTAGCTGCTATCCAAGCAGTCAAACTTCCTCGGCCACTCGTGTACAAGTCTTTCATA
TTTTGCACTTTTTCTTTGCGGTTAACGTGGGTAAGGGGGAGATAGTAAACTTCCACATAA
GACTTGGGATTATTAATGATATTTGCATTAATGACTTTGTTAAACTCACTAGAGATCTGT
TCTAACCAGGAGAAAATTTGTGAGGACACCATTTCAATGTTTGTAGATTGAGAGGAATAA
TTTCCGTCTTGACCATTTAACGCTGAACCTGCAAAACCTAAGTTAGTTGATATTCGTTTT
ATTAATTCATCTTCACCTTTGACTTTAAGGAAATCAACGTTTGTCTCAAGTTTGTCTAGC
TTAGTGCCTGAGGCCAAAGAGAAGAATTTTATCCCTTTGACAGCGCCTTTAGAAACTAAG
GCATTTTTGATGCTGTTGTGCTGTTGCTCTTGTTGCTTTTGCGTTAAGGAAGAAACACCT
TTCTTTTCACCTTCGGGCAATGTTTGATAAATTAATGTACTGTTCAAATCATCAAGGATG
TTTCTTTTTGTATCAACAAAATAATCGTCATAAACCATATCAACAAATGCAGCTAGTCCA
ATCGGTCGTCCCCATTGATCTTCCATATCAGCACTGCCTTTAACGGTGATTGTCTTATTG
TTGTCTAATACGAGCCAACGTTTATTGAGATCTTTTTTGTACTCAACATAACCTTGTCTA
AATTCCTTTGGCCACCTTTTAAGTTTTAAAGATCTCCCTTTGCTTGTGAATTGATCAAAG
TAGGAGACATCAAAAGCCACTAAATAAGAAGAGTTTTTTCTCCCGACAATTTTACAGTAA
TCGATAGGGAGCGAGAGGATAGAACAATTGAACTCTTGTGCATCGTTGATTTCAGATATG
GAATCAACTTCATAATCACTAAGTGTTTTAGGAAAGTTGTCGGCTACAATTGATTCAAAA
TAGTGGAAAGATGTGCCGTAAAGACTTAGTTTTCTAAGTGAATCTCGGACAATATTTTTG
TCATTTATTTTTCTTAACGCGATTTCATATGTTCGTTTGTCCAATTTTAATTGACTATGA
TCATTTGAGTTCCCATAGACAACTCTATCTAGAGTAGGGAGCGAAACCATGTAGTCAATT
ACATTTCTGTAAATACCATTTGAATTATAAAGAAATTTTGAGGCATTTCGAATTTGTTTG
TTATAAAGGTTGTGATTATTAAGCCAAGTTTTCACTCGATCATATGAAACTGAAGTATTT
GAGGTATTGAAGAATAGCGAATCCAGGTTTGATAAATCAGTATTATATTCATAAGACGGC
TCTTTTTGGGTATCCATTTTTCACCTCCTGATTAAAAAATTCAATTAAAAAAGAACCCAA
ATGAATACTCTTCATCGGATTCCTCTTTCTCTAAAAATTGAGCAATGTAATATAAGGCGT
AAGCAATCGCACTGTATCTGTCTTTATCGATACGTTTTACAACCTGTTCTACAGTAAAAG
AATTTTGGTTTTTCTTGATCCGTAGGTTGGCCACTTCGTCAATAAACAACTGAGTTTGAA
TACATGCTGCTTCAACCATAACATCGTCTGCAATGTCTTTTTGGTTTTTGATATCTTCGA
AAGCTTTGAGTAACTTTAACTTCCCCGATTCAACATAGTCTAAAAACTGGGTGATAATAT
CCTGGTTTATACCTTGTGATTTTAGATTGTAAACGACTTCAGGTGAATTAGGCACGTCTG
GTTTTTGATCAGTGTTAATTGTAGCCCAACATCCAAGCTCTTCATTTGTTTCAGGATCAG
TAACATCTTCTAATAATCGGTCGATTAATCCACCGCCGACTCCATTACCATCAACAACAA
CAGCTTTGACTCTAGAGAGTGAGAGGTCTTGGTTTCCGCCATAATTTTTAAATACTCTTT
TCACCATGATGGATTGTTCCTTAAAGCTTAATCCATTAGGTGGTTCAATGATATTAACTA
CTTGAACTTGTCTAATAAGGTTGTTACTATTCCTAATAATTTTTAAAACAATAATAGCCG
TTTTGTTGTTTGACTCAGCTGCAGAACGTGCAACGTCTACACCAATAACATACTCATTAA
GCAAAAAGTTTTTGTTTTTATCCCGAGGACAAGATAGCTCTGGTTGTGTAATAGTTCTGG
CTTTAATTAATTTACTGATGTTGATTAAAGCTCCGTCACTTGCACCAATCCAATCACAAA
GGTAATTTTGTCGAAAACGGGTAACGTTTCCTTGTCTGGCTTTATTAATCGTGGACATTT
TTTGACGACCAAAGTGGATAGGAATTCTCCAATCAGATCCAAACACAAAGGAGCCTTTCA
AGTCACCAGTTTCTTTAACCATAGTAAGAATCTTTTCGTATTCATCAGAGTTTTTGTATC
CTGATGTTGAAAAACGGTTTATTTGACCATTTAATTCTGCAGGATCAATTTCACCAGTCA
TTGTAGTTCGTGGAATATTGAATATTGGTTCAATGGCATCATCATAGAGATCTTTATCGA
TTAATGCAGATTCTTCAAGAGAGCCACGTCTTCTACGTAATCCCTTTGAAGATTGGGCAT
TGGCTAGGTTATCGATAATTGCGCCATTTTGAAATTCAACTCTTCCAGTATCTTTGGAAA
AACTTTCGCTTTTGATTTCATCTGCAATAGAAGGATAGAACCTTAAAATTTCATCATGTT
TTTCTTTCCAAATTTTAACCGCAGATTCTTTGGTTGAAGCGGTTATTGCTAATGTGACAT
TTGGGAAGCAGATTGCTGTATGGTACGCAACCATGATTTGAGTGAGGGTTTTTGATCCAC
CGCGAGGAATACAGAAGTAATTTTGAGGGAAGCGACTTAGGGTTCTCATCATAACTCTTT
GGTATAAATCAAGTTCAATTCCACCAACTTCGGGTTTTAACATGTCATAAAAAATATCAG
GATAAAAACGAATGAAGGAGGTGAATTCTGCCCATTTTGAAATGTTTTTCTGTATTAAGT
TAGAGCTATCATTGGGATTTACTGGAGTTTCAAATGAGGATTCATAAATATCTGTTCGAT
TTTTTGTATGTTTATTGTTCTTGGAGGTGAAGTTTTTGTAGCTTGCCATTATTCTTCATC
CCCAGTGTCGTAAAGTGGCTCTTTATACACATCTTCTAAGTCACGGAAAACGTTATTTCG
TGCTTTTTTCAAGTTTTCAATTTCTTCTGTAGTTAGCCCCTTCGATTTGAAATCTTCTTC
GAGCATCTCATCGTAAAAATGATATATGTCTTTATAAGCTACTTTTTCTTTATCCTCTAG
TCTTCTGTAATAATTGATTATGGCCCAAATGATTAAATCAGCATCATCGTAAGGTTGAGC
GGTTAGGCGGGGAAGGAGAGGGATGATGCCTAATTCAGTTTCAACTGCTTCGAAGAGTTG
TGAAAGCACATCCACACCGCCACTAATATCGCTTTTGCTTAACTGAGAAACGTTGATCTT
TGCGTCAGTAGCTGCTTTTGAAGCCATTTGACCCCACTCTTTAGCTTCCTTTACTTCACC
CTTAGCTGTAGCTAGTTCTTCTTTGACACGAAAGCGAATATAGGAGAGTAATCCCTCAGT
ATGGAGAGCGGTTTTTTCTCCATAATTTCGAATGAGTTTGTTGTACTTCCTTTCAAACTG
GTGGTATTCATCGGGTGTATATCCAATTCCCCATTTATCAATTATTTCATCTGAGACTTG
TTCTACTGAATCACGCTGAGTTTCGGCAGCAATAGCTTTTTCTTGTTGTTGTTCTAGAAT
ACTGTCCTTCCAACCAGTTCCATTAAACTGCTTTAGGGAATTTGCCATTGTCATATATGC
ACTAAATGTGTCAGTTTTTCTTTGAACTGCTTGCTCCCAGTATAAAGGATCAAATTTGAC
ATCGATTTGCTGTAAGACGGTGTATACAGAGTCCATGTTGCTGTAATCAATATTTTTCTT
GAGACAAGATTTACAAATTGGTACTTTTCCTATTTTTTCGTAAAGCTTGCTGCGGGAATT
ATAAAAGCCAGAATCTTTGTCTTTTTCCTTTTGACATGCAGCACATAACAGTTTTTCTTT
TTCTTTAGGTTTCCGACCCACCATTTCACCTCCATAAAGTTGATGTAAACACATTTTATG
AAACGCCCAGCAATAGAGCGGAAGGGGAGTACCGCAATCATCGCTGGGCGTTCTAAAAAG
GTGTTTAACTATAGGTCAAATCACCACTAGGAGACATTTCGATATCTTGGGTTTTTAACT
TTTCAATCACCATGTCCATTAATCCTTTACCAATTCCACATGTATCAATCAACAGTTTGT
CAGGGCGTTTTTCTTTTAAAATCTGAACCAATAGGTCTGCTTGATATCCGAATGTCTGAG
GTGCAATTCTTCTTTTAATATTTTCAAATTTGGATTCATTAACATTAACAAGTAAAACTG
TTGTATAGTCTGTCCGGGGATCAACGATTAACAACCTATTTCCTTTTGGAAAATCTACGC
CTATTTTATAACCAGGAATGTTTTCGTTTTCAACATTGCTACCTAAAGTGTAAAAATTAA
CTTTTGATTTTGATGCAAGTCCCATTAGTTTATGTAATTTACTAATAACAGTAGATATCT
CTTTATCACATTTGTATCCAGACTGCTTGAGTTGGGCAAGTGTTTCTAAGTGCTTATTCA
GATATTTAAAGTCTTCATTCGTCATTTTCTTCTTCATCCTCAATCGTTTTTTTTGTATTA
CTTTAATAATCCTTTTTGCAGTCAACCATTAATGCGACTCCAATCTAAATAAAATTAAAG
TTTTAAGCAAAGTTTATAGGAGCCTACATCGAGGCTCCCTTAGTTGAAAAAATAATGTTC
TAACACTTCGATTAGACTAAGTTGTACAAATTAACTGGCAATAATTAAGGAAAGCTCCGT
TTTAAATTCATCTGAGAAATTAACCCAATGACCACTTAATTCGTTAAAAAAACTTTTTGT
CTTCATTTGATTTTACTCCTTCATATTAATTCAATATGTAATCGTACTGAATAGTCCGAC
CTTTACCAGATTCATAAATTGATAAGTTTGCTCCAGCTTTGGCACCTGTCATTAAGCTGT
CACTGTATTCATCGGAACCCATTACAGAAGGGAGTTGTATAACTTGGATATTATGAGTGG
CTGCTTCACCTACAGTGAGCATGTTTCCGTGGTGGAAGTGGGAGATGTACATGTAATCGT
AGAATTTTCGTTTCATCTGTGAGATGTCACGAATAGCATTCTTTTTGTTTTTAATTTGGT
GTCCATGACATGCGAGAATTTCAAATTCAAGTAATTTAAAATCCACAATGCCTTCATCTT
GAAGAGGTGTCTCAATTCGTTCATTGTCTTTGAGCATGTCGTGAATATACGTTGCAATGA
TACGCTCAACATCTTCTTTAGGCATTTCTGAGCGGCTTGTGTTATGTAATCGTAACTCTG
TATGATTCGCAGAGGGGATATGTATGTATCTGATTTTAACGTGCTTAGAAAGCTCTCTGA
GCCATTCAACTTTATATCTAGAGTATTTAATCACTTGGTCAATAAAACCGTACTGAAGGG
CTGTTAATTGTGATACGCGCAATGCCATACCTTCAACACTATCAGCACCATTTAACACGA
CCAGCTCATCTAAATTTTCTTTTTGAATGTACTCAACAGTTTCAGAAAGAATCTGATTCA
TACGCTGCAAATAAATCTGTTCGTTGTATTCATTGTTGTTGCTTTTAAATTGCTTCCCGA
AGTGTTCATCTCCAAACCCTAGAACAGCAGCTCTTTTTCTTTCGCTCTTATTTAATGGAT
AGAAGGAAGGGGGAGGGAGAGTACCTACTTTCTCAATTGCTTCAGTTACATTTTCATATA
GAAGCTCTGTTCGACCTTTGACACGTGTATTTTTATGTATTTCATGCTTTACAGCTTGAA
GCTTTTTTCTCTCTTCCATGATTTCAACCTTTTTCAGTTCCAATTCAAGGAGAGAATTAT
TTGATTCAGCTGACTTTTCTTTTTGGTATTCAACCCCCTCAATGAAGTTGTTGAACCATT
TTCTATAAGCTGATTCACCTTTAGATTCTCCGGTTTCTTTGTTTATTAACTCTTTGATTT
CTTCCCAGTTTAGATTATAAATGTCTTTATTAGAGCAGATTCTTATTTTCCATTCTTTAA
GGTTTTCATCTGAGTGACGCTTAGTTTGAACAGGATCGATCATTCAGTCACCGCCTTACT
CAACGTCTTTAACAGGAAGTTCATTTTCTTCTTTTACAGTAATTGAAACATTCTTTCCAT
TAAACTCTGAAAGAATTTCTTTGAAGTCATATGTGTATTCAGCTTCTTTAGTTTGTTCAG
TAACTTCCATTACGTCCATATCGAAAAAGCCTTTAACATTAATTTGATGTACTTTTTTGC
TTGCCATTTAAATTCCTCCAATAATTTTCTATTTACGTACAATAAGCTCCTTCGGAAGCC
CGATGATCCGAAGCATCGGTAACGTCCGAGAAGGGGATATAAAGGAGATGAAAGATAAGT
CGGATAGGCGTTGGGGAAACGCCCGAAGGAGATTATTGATTGACATACTTGCGTACCGGA
AGGCTCGTAAGCGTAAAAAGGCTCTATGTTTTTATATGCCCTAGTTCTAATTGCATAATT
GACCCAATAGTCTTGGCTATTCATCTGTAAAGATACTCAAGGAGTGTATTTTAAAGATGA
TTGAAAATTTTTGAAGGGAAAATCGGAAAAATGTCGAATAATGTAAAGTGAGAGTGGATT
AACAGACCTCTATAAACATCTTGGAAGGTTCAATTATAGAGATTGTTACTATACAGTAAT
CTTTATCTGCAATCTGAATAATTGTACCAACCGCAAGAGATTCATTGCTTAGAAAAAAAT
CTTCAGCGTCAAAACAACCCAGGAATAGTCTGTTAGTGAAAATTTCAATTTTCATTTCAT
TCCTCCTAAAAAATAAAAAGGGGTTATAGTATGAAGAAAAGTAGTAACGAAATATTTTCA
GACTTAAAATTATTTTATCCTTACCTTAGAAAAGGTCTCGTAATGCAAAAGCTTGCTTTC
ATCAAAAAATATCCTCAATTTAACGACTGTTACAGCCAGGTATTAACTCAAAGTGACGAT
GAAGATAGAGCTATAAAGGTGGCGAAAACTTTAGTTAAAGGAATTGAGGAAGGTTTCTTA
ACAGAAATGGATTTAGATGAATTGCTCTTTCTCCTGATAGAAGACACCTTGTTTAATTCA
TATTTATATAAACTACAACCAGATAATATAATGTGCAACAATGAGACAGATTTAAATCAG
TTGCTTAGGAAGTGGGGAGTCCCATCTGACAATAAAATACTGTCGAATGTAAATAATGAA
GCTGAAAGCGACTTCGTTATTTGTGGATATAGAAGATATGATTTTGATTGCATAAGATTG
CTCTTACTTGACAAAAATCCAGTTAAAATTTATAGGCAAGATGATGATGATTTATATGCA
GCTTATCCGACAATAATTGATGTGGATTTTCGAAGGAATTTACTGCATATCAGGATAAAA
GATGTTGACCTTATAGAAAGCAACTCAAAAGAAGTTAGTACTTTTAAGGGACGGATTGAA
AACACATTAAACTTTTTATATGGTTTTGAGCCCAAGATACACTGTAAGGAAATTGACAAT
GTTAGAAAATCACTATTTCTAATTGAAGAAAATTTACTTAAAGGTCAACGTGAAAAGGCT
CAACAAAAATCAGCTGATTTTCAACCTGAAATTGATGCGTTTGTAGGTAAAATTCACAAA
GAATTTGGCCCAGTTCATGAAGAGGGGATCACATCTAAAGAACACATCTCTACATCAGTA
TTATGTATAATATCAAAAAGTCTTGATACTAATGAACAGGGCGATATTGTTGGGATTAAA
TTTAGAAACAAGCATGGTGAAGGAAAAGAGAACTACGCTGAGGTATCCATTATTGAAAAA
GATTATAAATGTATCTCAACAGATGAACTTTATTGGATAAATTTATCAGTCCTTCTAAAT
CAGCAAGAGATAGAGTTTTTGAAAATAGGGAAATTGTTTAATGCTGGATTTGTAATATTC
AATTTGACAGCTTCTTTAAATACTATAAATATTAGATTAATGCAGAGATCTTCTCATCCA
GATAATGAACTGGAGAGGCAACCAACGGATCATAAGTATGATGAAGTAGTAGAGTTTGTA
AATAAGTTTTTAAAATAATATTAACTGAACTTGTAAGATTAAGCCGCCTTTCATGGGCGG
CTTATTTTATATGGTTGAGAAGGAAAGACCCATTATAAGCCTTCTCAATGGCATTTTCAG
TCTCTCTTGTCAGGTTACACGCCTTATTGAGAAACAAAGCGTCTCAAACGCTCGCCATTT
ATTTTGCACAGTTTTCCCTGACCCGTGTAAGGAGGTATGTGCATGGGAAAGGTAAGTCTC
CATTCAGAACATTGAAGGAGAAGTAGCGAATAAATAGTGAATATGTTCCTAAGTGAAAAT
GAAAAGGCAAGACCGAAAATAATCCTTTTCTGTGAAATGAGAGCGGTGATCAAGCGCCCA
AAACCATATCACTTATTTTACGAGGGTATGTAATTTCAAAGCCTCGTTTACCCGGAAAAA
TTTTGTTGACCGCATAATAAGCATCAAAGCTTACAAGGGCATTATTTAAAGAGAAGGGAG
ACGCATCTACCTTCCCTAAGTGCAAGCCGAAGCAATACACCGCAATTAATATTCAGGCTA
CATGTCACCCATAGTAAGACTGTGATGGGATTCACCCTACATGAAAAACTTGAGTAGCAA
AGGTCTTACCGACATGTTTAGCCCGATAATAGCCATTTATCTGTCTCCTGAAGATACAGA
CATCCGAGTTAACCTCGCACCCTCATAAATGACTATTATCCGACTAACTGCAATGACCAG
CCGCAGTTTTGTGTCAGAATGATACAGAAAAGAAGGGAGTAGATATTGTTTAATTAAGAA
AAGCTAGTCCACACTGAAGAGGAATCTCCACTAATATTCATTTAGATTAGTCTTTACCTT
CATAAATGAACATTAGTCGAGAACTGATATCCCAAATATCAGTAATCAACTAATTATTGA
CGGCACCCCCATGCCATAAATAAATAACTATAATTAATTAACCCGGAGTTGAAGATGAAA
AGCGAAAAGAGGGGAGGTCGACAATTTCCTCCATAACTCAACTCTGCCACTTTTAGGAGC
ATAAGCTCTTTGTGACAAAGCGTGCAGGTAGCCTTTCCTGTCGTCCTCATTAACTGATTA
TTTAGCTTTGACTGCGTCTTTAAGTGCTTTTGCCGGCTTAAATGCAGGTGCTTTTGTAGC
CGGAATATCAATTTCCTCTCCTGTCTGAGGATTTCTCCCTTTACGAGCTGCACGTTCACG
AACTTCAAATGTACCAACTCCAGGAATCTTGATTGATTCACCTTTTGCTAGTGTTTCAAT
AATAACATCAAATACTGCTTCTACTTTAGGAGTAGCTTCTTTCTTAGTAACACCTAATTT
TTCTGCAACTGCTCCAACAAATTCTGTTTTGTTCATGTTTTAAATCCTCCTAGTGATTTC
GTTTATTTTTGTGTTAAAGTATAATTACGGTAACGTTTGTGGTTTTTTGAAAAAATGGGA
GAATTACTCGCCCTTTTATGTGGAAATTAGCTTTCTTTCTCCCTTATGGCGATTATCTCA
AAAGGGGCTTTCAGCCCAGTCGTACCAAGGGTTCAAGGTGCTTTTTTGTTGATCTTTTTT
TGCCGAGAAATGCTGTATCCCTTGGGGGAGTAAGGCTCAAGGCACTTTCTATTGGTCGTT
ATCTTTTTTTATTGTAGCGTTTATGTTTATCTAAGATCATTTTTTTTGAGCAATTGTTAC
AGTATTTAGATTTATTAGAAGAGGGACTGAACATTTTTCCGCAATTCCCACAAGCCTTAA
AATTCCTTAAGTTAATCTTTAAATTTTCCAATATATGTTCGCCAAAGCACTCCCACAAAG
TCGATTTGAATTTACTCTTCTTTTTATATAGGTACTTAACTAAAACATCTGTAATAACTT
GCTCATCGTTATGTATTTCCATTAATCTTTGTTTGATAATCTTATAGACGTATAGCTTTT
CTCCTGGTTTAATTTCTTCATTATTCATGAGCCACTTTTTGTTTCGGTCAAGACGTTTGT
ACTCATTGATAACCGTTTCATCAAGTTTCACTTTTTTATTTCGAAGTAAGAAACGGTAAT
CAAATTTTCCTGCAACTGCGTTAAAGTTGATTCGTTCATTAGGAATAATTGAGTCTAACT
TATTTACTGTACTTTCATTAATCGATTCTACGCTATGTTCTTCTTTATCCTTTGCATTGA
TGAAGAAGTGGGGCACTTTATTTTTTATGTAATCTTTGATTTGCTCATCAACATGATCAG
GGCGGGTGGGCATGAATAAGGTTTTTGCGAACTTTGATACCCTCGGTTTCCCGATATTTA
TTAGGGAATAGACCATATCATCATCTGTACTAGACAGATGGTCAGCGCTTCATAATAAGG
AATTTCACCTTATTATTACTCCATAAAGGATGGTCGTTGCACCTTCATTTACAAGTACTT
CTCAGCATGATGTAAACGCTTGGCACAGGGTTTTCATATAATACATTCTACATTCATTTC
ACATTTTTATAGGTTCTTCCTTGTTTAATTCCATTGTTTAAAAATGTAAAATGTATTAAT
TAGAATTCCCCTGTTAGCACACTCATTGACGATCATTTCCTATCGCTACTTTTCGCTGAA
TGCACACCCTAGTTTTCTAGGTTCACTGACTTTTCATCCGCATATCGCTATGCGACGCGA
CTATAAATTTAATCGATAGTAAAGTTATTCTCCATGCATAACCATTTGATCACGTCCAGG
TTTATATTGTCACTGTTCCATATCTTAGTGATGTTGTTACTGTACTCCCCGATATTGATT
CCATAAGCAAGAGTTAGTGCTTCATAGATGTTTCTGCTATTAATCTCTTGTTTCTGGGCT
ACAGACATTTCATAATACAAAGGAACGATGTTCTCCATATTACGTTTGGCAATATTGACG
ATTAGCTCATCAGAAATAATTAAGGCCTTATCCCCGTCATTGTCAAACTGCAGCAGCTTG
GATATCGGATCATGAATGCTGGTATAAACACCTGGGGTAATGAACCACTTATCATATTCC
TCGTCTTTCTTGTTCCATCTAACTCCATGTTCTCTGTATAGGTGAGGGGAGCGGAGGATA
TCAATATGCCCTTCATCATATAAAGAACAATAAACATTGCTGCCGGTGAGAAGTCCTTTT
GGATTCTCAATTCCAAGAAACAGTCTTTCACAAAAAGCATATAGATCAGGACATAAATAT
GTATACCTGGCGTCACTGACAAGTAATTTCCCTGATTTGGCGTCCTTAATCATACTCTTC
TTCTTATTCTTAATGATTTCTTTGGTATGGTCATCATTTAGCAGCTCAGGATATATTAGT
AGAGCTTCTTGAAGGCTTGTCTTATGTTTATTTTTCTCGGTAGCCCCTAAAACTTTCATC
ATTGTTTCTTTATCAGTGCCTAATTGAGTAATCTCACTAACAGTCTTTGAGCTGATTTGT
TTCAATTCCTCATCTGTGATATCAGTGAGTGTTTGTAGCATCTGGTAAGTCAGTTTTCCC
TCAACAGATGGATCTTCTTCATTTAATTTAGCTCCTAAACATCCATACTTTTTAAATTTA
TAGCGATAATCATCCCAAGAATCATAGTACTTCCACATCTTAAACTGGCTTTTCGTAAAA
ATTATTTGGATATCATCTTTAATAATGTCCCATTCTTTACCGTAGACGTCTTTAACTATA
AATGAACTGTGTTTTTCAGCAAACTTTCTAAAGTCAAATGGAACAAGTAGACCCTTAACC
CAAGGTAATCTGACCATAAAGCTTTTCTGACTCAAACTAGGGAGCATCATTCCACAACCA
TCTGTATGTTCTATAGGAATATCCATAATCTTACGTGTGATTTCATATGTATCCCGGTCA
ATATAATCAACTAGGCTGGAAACATTTGTTTCTAAGTCATTTACGACAATTGCTTTATCA
ATATCAATTTCCCATGGACTGCTGGCGCTATTCGATAAGGCCATGTAGCTATTCCATTTG
TTTATGCTGCTTCCACCTTGAGCATTGATATGCTCCACACTAAGACCACAAGTTAAAGCA
TTTTGATACTTATCTAAGGTGCTTTGTTTGATAAAACAAGACTTTTTGGTTCGTATTTGA
CCGGCACTGCTAGTGAAATAAACGTATTTCTCATTGTTATGTATGAATCCTTTATCAATA
ATGTCCCTTAAAATTTGAAAGTGATAAGTTTGGACAACCATGATCTCTTCAGAGAGAGAG
TTTTCTTTGATTCCCAACGTTCGAGTTAAGACTGAATCAAATAATGAAATCACATTATTA
TCTTTCAGGGAATCTGTTCTAAGTGTTCTTATTTGAATATGATCGTTAAAGGCGTTATAA
AGCTTTTCTTTTAAGGAAATAATCCTTTGCGTTATGTACTTCTTATGTTTTTTATCAACA
TGTTCAAGTTTTTTGAGATGATCTCTGTACCTATATGATTTTAAAATCTTGTTATGTAAT
TTGTTTTCTTGATCATTATAAAAAGCAGAAGTATCAATACTGTAAATATGTACTTGCTTA
TTTAGGCCATCTTTTTTTCCTTTCAATAAATTCTCCCCTTATTACAGTTATGTATATTTT
TTGATTTAATAGTCGCTTTTTAGATACTTATGTACAAGATTTTTGTATGTATAGCTCTTT
TTATTGATTGTTCCAAATAGTTTATAGTCCTCATAAAGAGTGTTTTCTTCTTGTGAAGCA
GTTCCTTCAATAATAGCAGTCTCTAAAAATCCAATTAAATTACTAAACATGTACGTTACT
TTCTCTGAATCCTTTTGCATTATCTCACCTCCTCACTTATGGATTCATTATATATATATT
ATTTGTATTTGTCTATTGTTTTTTCGCTAGTGTGTTAATAGCTCCAGGTTATAGAGGTGA
ATTCTGAAGCATTTAGAGAAGGGGGGGGATTATCGTAATCTAAAAACATGCTTATCGTAA
AAAATATTAAAGAGTTTAAAAAGCCAGTAAACATAAGGGGATTTGCTGTATCGAATGGTG
ATTAGGGGATAAACGATCGTAAAACATAAGTGAGAGTAGGGGAAAGTGGTTGCTTTATCT
AAATATCGAAGAAATCGAGTAAATTTGAAGAGGGGAAAATGTTGATATTTAAGGCTTTTA
CGATAGCGATTACGATGTGAAAAAGGGTGATTTTGAGGTGGAATTAGGAAAATGAAATTT
TGGATAGGGTGTGGAAATGGAAGTGCTATGGGTACATCCGTTCCCTTTATTTTACCATTA
GATGTAAATATACCCCCATATATTGGTATTGTAATACGTGTATAAGGAACATTATACGTG
CATTTAATGACTTGGGGAGGTCTGCACCAGTGCTAACATAATTCCAGGCCAAACACAAGA
ATTAATTTTAAAAAATTAAATTGGTTATCAATTTGAAAATGAATAACCATTCATTAAAAA
TAATCGTATTTATAACGAATCCGAGGGAATCGAAGACATATTTATACTTATCCTCATCAC
TATAAATATCCTACACTAACCACTCATCACACTCACACGCTTTCAGAACCAATATAACAC
GTCTCTAAGCATCCTTAATCAATTCCCAATCCAATTGTATTTCTTCCCAATCAAACAGCA
CACAAGGCATCTTAATACCATCCATCAACACACAAATATCTCACTACAAATATAAAAAAT
ATGTATATAAAAATCAAGAATTATGTTATAATAAAGTCATAGGAAAGGAGGTGTACATAG
TGCTTGAGAAAGTGGGTATCATAGTTGCTTTCCTCATATCTTTAACGGTTCTTACAATCA
ACAGTCTAACAATAGTTGAGAAGGTAAGAAACCTAAAGAATGGGACAAGCAAAAAGAAAA
AGCGTATACGCAAGCGGCTCCGACCAAAGAGACAACGCCAACGTATACGCCGATGAGAGC
TAAGCTAAAGGGGAATGAACTTCTCCTTTAGTTCCTACCCATATTATAACATGATCAAGC
ACATTGCAAACATGAAACGATTCTCATTATGGTTTACCCATATCACATTCATTGGCTTAT
TCTTAATGTTTCAACTCATTAAGGATTACTTCAGCAGCGAAGCACAAACACTAATCAATA
TAATATTCATAGTCACATGTATCATTGCCATACTGTTATGGATCATCTATATTGTATTCC
TTAAACTAAGAAACAAGTCACACTAATCTTATAGGCCTCATGGTATAATTAAATCATTGA
GGTGAGATGATTGGAGAAAAAATTCCTGGATGCTATTCGGCAGCTGACAAAGGAATTGGA
AATGCTCAAGAAAGATATTGACTCCATCAAAGAAGCAACTGTCAGAATTGATAAAGACCT
TTTAGAGTACAGAGAAGAGATAAGCAAAGTAAAACAAGGTGATTCAGTATTAATCATGCA
GCAACATAAGGATAATTAAATATGCGTTATAAATAAGGGAGCGGTAAGGCAATTATCGTT
CCTTATTTTTCGATTCAAATTTAAAATATAAGGAGAATATATGGAGAGAGTTAAAGTGAT
CGATTCTATTATGGGTAGCGGTAAAACATCTGCAGCAATTGACATGATGAATAATTCAGG
GACAGACGAAAATTTTATTTTCATTACACCGTACTTGGATGAAGTTGATCGCATTAAGAA
GAGCATAAGCAGTAAACAAATTTATGAACCTAAAGTAAAGAAGAAAGGTGACAAAACACA
ATATAAGTTTGAGTCATTTCATGAACTTTTATCTCAGAACAAAAATATTGTTGCTACTCA
TAATCTATTCAAAAATGCTAATGACGAAACAAAGGAGCTGATCCTTTCAGGCAATTATAC
ATTGATATTAGATGAAGTTATGGAAGTAGTTGAACAGTTACGCGTTAAGAAGCATGATCT
AACTACACTATTTGAATCAAAGTTAATATATGTTGAAGACGGATTTGTCAAATGGAACGA
AGAAAAAAAGGACTATGAAACACGTTATGATGATATTCGTGATATGGCTTTAAACAATAA
TCTGATGTACTTTAAAGACAATATATTGATTTGGAATTTTCCTGCAGATATATTCAAGTT
GTTTAAAGAAGTTTACATACTCACTTACATGTTTGATGCTCAAATACAAAGATATTATTA
TGATATAAACAATATCAAGTATCAAAAATACGTTTCTGAATTTATAGATGGGCAATACAG
GTTTACAAAACATAATACTGAATATGAGAGTATTCTAAAGGCTCAATTAAGAAATAAAAT
AAAAATATATGAAGGTAACTTGAATACAGTTGGCCAATTGGATTATTCATTATCATCTAA
CTGGTATAAAAATAAATCACCGTATACGATCAAGAAAGTAAAGAACAATGTATTCAATTA
CTTTAACAACATTGTTAAGTCATCAAGTGATGAAGCTATGTGGACGACTTATTCAGAACA
CAAAAACAAAGTAAAGGGGAACGGATATACAAAAGGGTTTGTGTCATGTAATGCAAGAGC
TACCAATGATTTTAAGCACAAAAAACACTTAGTGTATACAATAAACAGATACGTTAACAC
TGTTCTATATAATTATTTTAAAGAGAAATATCAAATAACAATTGATCAAGATGCATTTGC
ATTATCCGAATTAGTACAATGGATTTGGAGATCTGCAATAAGAGATGGTGAAGAAATAAC
ATTATACATACCTTCATTAAGGATGAGGAAGCTACTTATTGAATGGTTAAATGAGTAACT
AAAGAGAATAAACCTCTTAAACTCTAAAAAAAGCTCAATAATACCAAGGGTTTTCCCGTC
TAAGTCTTTAAGAGAGACAAAAATAAATTAAATAATAAAATAAGAGAATGGGGGTGCTAC
TAATTGTTCAAAACGGTTCGTTCCTCACCTGAACAATTTTTGCTCACACCACCCCCAAAC
CCCCTCATGAGCAATTAATATTTAAACACTACATCAAATACAAAAAATATGTATTAAAGT
ATTGATTATTATTGATTATCAAGATATAATATAATTAACAAATGCAAAAAATATGTAAAA
AAACAATTAAAGAGTGGAGAGGTTGAAAATGACAGCTGTTTTAAGAATTAATGAAGAGTT
AAACGGAATTGAACTTTATTTTGATAGTAAACCAGAACAAGAGGTATTAACTCATCTTAA
ATCAAACGGTTTTCGATTCTCTGGATTCAAAAAATGCTGGTGGAACAAACGGACAGAAAA
ATCAATGCAGGTCGCTAATGACATTACCAAACAAAAAAATACATCGTCTAACACAATCAC
CATCACTAACACCAGCAGGAAAGATAAGGGTGTGAAAATTAGTCTGTGGGATGCAACGAA
ATGGAATGAGTTCGAGGTTAACAAGGAACAGGAAGCTAAAGAAATGGCAAAGGAAATAAG
AAAGCATGTAAGACAACGTTTCCCACAATGCAAATTTTCTGTTACTACTGAGGGAAGCTA
TTTACATAGCACTATTAACATCAAAATCAAATCAAGTCCTTATGAAAAAGGCTCTGCTTA
TTTGACTGCGATTTATGATTATTGCAACAGTCTTTTAAACAATTATCGCCACTGCTACAG
CCCAGCAGATCCGTACACTGATTACGCAGGTAGTTACAACTTTTATGGTCATGTTTCATT
AGACTGGGAATACAAGGAAACAGAACAGACAGAAGAAATTAAAAAAGATATGACATTGTT
TGATTCAAAGCTTGAAGAATTTGAAGAAGCCGAGAAAGCAAGAAAAGAAAAAGAACTTCA
GGAATACCTAAAAGAACAAGAAATCAAAAATGCTGAATATAAGAGACAACAACAAGAAGA
AAAGAAACTAATTGAAAATATCTATAGCAGCATTGTAGTAAAACAATTGAACGAAGAACA
ACAGTATTTTGTTATTGATTCACAGTTCGCAAACTTAAATAAGAATTGCACACTTAAACA
GTATAAAGATGAGGTTACTAAAGGTGCTTTTACTCTTGAAAATGTAAAAATAACAAAGGA
AGTGCATTTCAATACCGAAGAAGCTCTAAACAACTTTTCTAACATGCTACTAAATGATTT
TGATTTCTTAGCTGAAACAGGAGGGAGCTTTACGGAAGACAATAGAATCAATTCAATGAT
TGACTATTACAATATGAACGATCTAGAAAAGAGAACGGTTCAATGGAGTTTGTACGGTGT
AGGTGTGTACTACAATGGCAAATTACAATTTATTGTAGATGCTCAAGGTTATTCTTATGC
AAGATATGTCGGTTTAGTGGATAATGCAAAAATTGAAAAGTCGTTTTCTCATAAGCAAGC
GTTAAATGAAGAAGAAGTACAGGAGTTAAAAAATCAAGCAGATAAGTTAGAAGACATTTC
AACTTCAGTTATTGAAGAATTAAATATGTTTGAGACTTGGAAAAAGGAAGACTGGAACAA
ATATAAAGCATCATTAAAAGAAAAGCTAAGGTTAAATAATTTCAAGTTGAGTAAAAATGT
TATCCAACAAGTAGATATAGAAGAATTGAAAATTTCCTTATACAGAATTCTTCAGGAAGT
TGACAGTATTCAAGAGCAATTCAAAAATGCTGAACTTGAAAAAGGTGAAAAATATACTCT
ATTCTACATATCTGATCTTGGATCTTTGATTACCGAAAGGATAACGTATGACAGTTGCCA
GCCAACTAAATATGCCCAATATGATAATGCAGTCAAGTTGACATACCGGCCTGAAAATAA
AAGAAATTTATATTATCGTCACTTCTATTCAGAATTATTGATATTCAAAGGGTGGCACTC
GCTGCCTGAAACAGTATTGAATAATGTAGAGCTTAAACCAGATGGGATGAAAATAATTCA
TAGTAAGTACCACTCTTGTGATAAAAGACAATTTGATGAAGTTTTAGGTTACTTAAATAA
AAAAAGCTTCAAACCAATAATCAATACATATAAGCCTAATCTATAAACTAATCGGGGATG
GGAAAACATCTCATTCCCTTATAAAAAGGGGAAATTAAAATGTTTAAAGATAATCCAGAT
TTTTATCCAACACCCACGCAATTAATCAGAAAAATGACATCTAAAGTAGAATGGAAGTAC
ATTAACTCTGTTCTGGAGCCGTCAGCAGGTAAAGGAAACTTAGTAGAAGCCATTTACACT
CAATTTAAAAACACTAAGAACTACAGAAGGAATTCAAAGTATGACGTGGATACAATTGAG
CAAGATGAAAACTTACAGCACATACTTAAAGGCAAAGATTACAGAGTGATAGCAGACGAT
TTTTTGACCTTTAACACTTATAAGAAGTACGATTTGATTTTTATGAATCCACCTTTTAGC
AGCGGTGTTAAACACTTATTAAAGGCGATTGAATTAATTGAGAAGCAACAAAGATCTGGC
CAAATTGTTTGCGTACTAAATGCCGAAACATTAAAAAATCCGTATTCAAATGACAGGAAA
TTTCTGATTCGTAAGCTAGAGGAAATAAATGCAGAAGTTGAATACATTCAAAACGCTTTT
TCGAACTCAGAGCGAAGCACAGAAGTTGAAACGGCACTAATATACATAAGCATTGAAAAA
CAAGAATATAGCAGCGTCCTAATAGAAGAATTAAAAAAAGATGAGTCTCATAGAATTAAT
GAGGATTATAAAGCAACACAGCTAGTGAATGCAGACTTTATAAAAGGGATAGTAGAACAA
TTCAATTATGAAATCAAAGCGGGTTTAAAATTAATCAATGAATACAACAGTTTAAAACCC
TTAATGCTGCATAGCTTCAATGATGACAGTACTCCAATATTGAAGCTGCAAATTGATAAG
AATAAAGAAGAAAATGATATAGAGAATGCATATATAAAACAAATCAGGGCGAAGTATTGG
AACACGTTATTTAATAATGATCAATTTATGGGGCTCTTTACAAGTAATCTGAAGCAAAAA
TATTTGCAGCATGTTGAGGAATTAAAAGACTATGACTTTTCTTTATTCAATATCTATACA
TTAAGGATTCAGATGAGCAAAGAGATGACACAGGGGGTAGAAGATACAATACTTGATCTT
TTTGAAGAATTTAGCCACAAGCATTACTATGATGAATCATCAAAAAATGTGCACTTATAT
AATGGGTGGAAAACAAATAAGTCGTACAAGATTAACAAAAAAGTGATTATTCCATTGAAC
GGTTATAGTTGGTTAGACGGTCGCTTTTATCCAACAGACTATAAGGTCTTAGAAAAGTTG
AAAGATATCGAAAAAGTTTTCAATTATCTTGACAATGGTTTGACAGAAGACATAAATATT
GATGAAACTTTAAAATTAGCTGAGCATTATGGGGAGACGAAAAAAATAGAGTTAAAGTAC
TTCTATGTAACTTTCTATAAAAAAGGGACGTGTCACATCGAGTTTAAAGATGAGGAGATA
CTTAAGAAGTTTAATATTTTTGGCAGCCAAAAGAAAAACTGGCTTCCTCCATCATATGGG
AAGGTTAAGTATCAAGATATGACTACAGAAGAAAAAGATGTGATAAATGATTTTGAGGGC
GAGCAATCATACAGTGAAACGGTAAATAACATATCATATTACATCATTGATACATCAAAG
CTTCTCATGCTTACATCATAACATTCCTAAATTTAAATAAAATGCATATTTTAAACAGAA
TGGAGAGGTTGAAATGAATAAATTGTATTCAGTTAAAGAGGTCGATACTCATGATCATGA
AATTGATTGGTACGAAGGAATGCTCGATCTAGAAGACTCATTAAGATAAGACTCTTAAAC
AGAATGGAGAGAAGAATAAATGGAGATTAAGGTAGGGAAATATTATGCTCTTGAACATAC
AGAAGAAGGAAGCACAGAAGTAAATATAATTAAAATCTTACCAAACAAACCTAATATGCT
AGATGTCTTTGTATGTACGGAAACATTGTATATCAAAGATGGTCAAGTGTGTGATCTGTA
TACGAATGATTGGGTTAAAGATTCAATTCAGCGTGAAGCAACAGAAAGCGAAATTCAACT
GTTTAAAAACACAAGAGAAAAAATGAGCGATCTAAAATCATATGGTGAACTGGTGAATTT
TGAATAAACAATAATTTCACAAAGAATGGAGAGAAATAACAATGGAAGAAATAATGTTAG
ATATAAGATTGGATAGTCCAGTAGGTAAACTTGACGAAGCTATGGAACAGATGGGTTTTA
CATTATAAAGGGCAGTTTAAATATGACTATCCTTACCTTGGTCATAAGTGGTATGAACGT
ATCAGAACAGAGCTTTATGAAAAAGACAATCAGTTATTCTATTATGCTAGTGTTATTGAA
TGGGATGGGGATTTGATCTCGGTTGTAAGGATTGGAAAAGTCGAAAACAAAGCAGATAAA
AATCCTGAAATAATAATTGAATAAAACAGCAGTTTAAAAGAGAAGGGAGGTTAACTAAGC
CTGAAGAAATATTAGATAACCTTCAATTCTCAGACTGTGGGGAAGATCACGAAACTTGTG
TGTTTATTGTTATATTGATTTGATCCATGATATAACAGGGAACATTCAATTATAAATAGA
AAGGAGAGATTAAATTTTCCTCAAAATACATCAGTCCTTTTGTTTTATTCTGTTCTTGAT
TACGGATACCTCATTTACTTTGCTATAATACAACTCAAAGGTTGTAGATACAAATTTTAG
ATAGTGGTGTATTAACAGGGGGAATGTATATGGTAAACCCAGTATTACGCAAAATAGATG
GAGCCACAAGTTTCTTTGTCTTGGTTTTAACTTTTGATTTAACTGTTATCTTATTGTCTT
TTGATGATTATTACTTAAGCTTTGTTGTACAAACAAATTATATTTTTCCTGTACTGCTTA
CTTTAGCCGGTTTTTTTGTGTTAGCTTGGAGGTTTAAAATTCGACAATTATATGTAATTT
GCATAACAATTCCACTGATACTTTCAGTTGCATGGTTTGCGTTAACTGGTGATTCATACG
ATACCATTTCTTCGCCAACTAAAAATGTAACAATAACAATAGAACATAATAATGCCACCT
TAGGGGAAACGAATCATTTTTACGATTTTTATGTTCATGTTTCTAGTTTATACCCTGGTT
TAATGAAAAAAGTGAATAAGGACACCATACGTATTATGACTCGAAATATCGAGGATAAAG
ACGACCTTAGTGTATTAGGAGTAGGTAATGTCGAATGGATAAATAACAAAATAATTTTCC
ATTCAGCATATGAAAAGGCAATTGAGGTTGATTTACAGTATTAGTCTAAGTTGAAGCAGT
CTTTTTGAGATGATGTGTTTACTTATGCTAGATATATGATTTATTTGCTTGTAGCTAAAT
TGCAATGTTTGTGATTTTCAAAATAATTTAAGTTAAAACATGGATTTTATATTGAATTAA
TTTAAAAATACATCAAACACAATTGATATCTTAAAGTTATCATGATATACTTAAGTTACA
TAAGGTAAGGGAATAAATCATTGTAAATGGAGGAAAAAACATGATTACCGAAGATAGAAT
TTTTCAAATTGAAGAGGAAGAAACAATCGAAGGGTATAAAGTTAGACGAGTAAATATGAC
GGATCTGGAAATTCTTAAAGGTGGGAAAATCGTATTTAAAGGAGAAGAGGAGGAGGTTGC
TGACTATCTAAACTCTCAACTATTTTAAAAATAACTATACAAGGTCAAGCTAAGTCTTGG
CTTTTTATATAATCTGATTGATATTCAAAAGTGATCAAATTTAACATTTGCTATGAGGTG
AGAACATGATTAAATCAAATTTAAAGCCCATAATAGACGAAAGAAAGATCAGTATCCGGA
AGCTATCTAGAGATATTGATCATGAGTATCCAACTGTCAGAAAGCTTTATAATGACGAAA
TGGAGCGGTATCCAAGAGATCTGTTAGATAAAGTCTGTACATACCTAAACATCGAGCTGC
AGGAATTGCTGATATACGAAAAAAGACAATAGCCATATCGATTACTCAGGATGAAAATGG
TATACTAAAGTTACAAACATAGGAAGGAATTACAAGTTTTCTAGGTCTACATAAAATCGT
ACTTTTAACTAGATAGGGGTGCAATATGCAACTAATCAATGACACAATTATTCTAACTAA
AGAACTGAAAGATATTTTAGGTGATGTGGTGGAATAAGCATACATAAAAAAGCCTTCCTG
GTCAAGTAAACAAGATTTTGAAGGAGTTTACTCAGAGATGTTGGGACAAAAGGCAAGAAT
AGAGCCAGTTGATTCCTACCCGATTTTCGTTAAATTAACAACCGGCAAAACATTTACACT
CTGGTCATCTGAGTGGGGCGGAATAAGATCTGAAACGGAAAAAGAATACTTAAACGATTA
AAGTAATTAAGTTAAAATCATTCTTTTAACGGAATAAGGGAGAGATTAAAATTGGAAGAA
ATACAAATAGAAAATTTAAAATTTCATGTGCAAAACGATAACAAAAATAGCGGTATAAAC
ATAACCGTCCTTCCAGATCTAGTTGAAAAAATAAAAAATAAAAAAAACGAATTAGGGGAT
GACAGTTTTAGTCTTTTGTGGAATAAACTTTATTTTGGAATAAATCATCGTCAACAAATG
TTCGAGGTTTTATTTAATACCTTTGAAGATCTTTTTTTAAAGGAGGATAAAGTAATTAAT
GATCATCTGACATTACAAGCATTATATTGCGATATGATTATTCGATTAGGAACTATGCTT
GAAGATTTTGCTGGGATCTGTCACGCCTGTAAGGAATACAACGTTAATAGTAAAGATATT
GCAGAGGTCTTTTTAGCTTACAAAGATCCGAAAAGTTTCTACTATTCTGCGGTGTCAAAT
TCAAGAATGATTAAACGGGTATTTAAGTTACCTGAATCTAAAAGAGATTTAAATAAAACA
TTTAATAAACTAACAAACGAAGAAACAGAGGTTCTGTGGAAAGGGGTTCAAGCCACAACT
AAATATATCACCTCGCTTATAAAAGATATCTCAACTGCTGTAATCCCAGAAGAAAAACAT
GATTTTACCTATTTTGATTTTTATAATAAATTGAAACATGGATTTGCACCAATTTATCCT
TTTGCAGAACCTAATATTCTAACATTTAGAACACAAAAAGAATTAAGTTACCACGAACTT
ATTGAAAAAACAATGGATACAGTATATATAATGCATGATAAACTGGCAGGTCAACGGTCT
TCAGAAGAAAAAGACAAATTTGAAAGCTCACAACTTGCAACCCCTATAATTACAGCCAGT
GAGGAAGTTAATTTAGAAACTGTTAAGAGAATTTCAGGGATTGTTAATTTAATATCCGAG
ATGTATCGGAGATTGGTAAACAGTTATATGGATGACACTCTACAGCTTTCAGTACCCCAA
GATGCTATTACACCTGAAGAATACAATATAATTCGTAATATTGTTGAGGACTATAAGAGA
TATATTTGATCTTCATTATAATCATTTCTAATTAATAAATTTTAAAGAGAAGCTGGGGGC
AATAATGTTAAAAATGATTACTGTTTGGTATAAGTATTACGATGATAATGACCCTAAGTT
AAACCATATTGAAGACGGCTGGTCAAAAAATGAGTACCCAAAACCAATTAAATCATCGTT
TGCAAATCAAGAGGCTTGAAGAAAAAGCGAGTGGGAGAGAAAATATGCATATCTTGATGA
AAAATCTAGAGTAGTTGATGCGACTAAGGCTATTTGGCTTAAGTAAAGTTTTGTATTAAT
AAGGTTTTTTGAAGACAGGAGGATAGACTTTTGCTACCTAATAGATTGTTAAACAGTTAT
GTTTATACTCTTATAATCTCTAGTTTATCATTTGGTCTAATCTTTGGTCTGTATATGTTT
GCTTACTCTGGTTTTATCGCAATCGCATTAGTCACTATTGGCATTATAGGATTTTATGCT
TTAATCACTTACTTGGTATTTGCTGTCCCTTTGCAAGTTTGGCTTAGAAGAAGGCCCAGA
AAATTCAGTTTGAACAATTTTTTAATTTATATTGCAGTAGCCTTTTTAGCTGTGTTTTTG
TTCTGGACTGTTGATTATCCGCCAAATTCTATTACTGTATTCAGAAGCTTAAATTATTAC
ATTATGAGTACTGTTGCAGGTCTTATTTATTGGTTTTGGGACTCCATATTCCTACGAAAT
TAACACATTAAATTAAATCATGAATTTCACACCGTTTACAACAAGTAAGAAGGCTGCTGA
TCCAAACAGTAAATATCCGGACAGTTTTTGTTTGCTTAATATCGCTTCAACTCCGACTAA
TGATAAAAGGGTGGCAACAAATAATTGCATAACAATCAACAATAATTCATTTTGATTGAA
CAATGAGTATACGCACAAGACTAATGCAATGCAAGAAACCGAAATTTTTGCAACTTTTAG
CAAAGGTATCACTCCTTATGCAGTCATGAATTAACCTTAACACGATTACGAGTCTTAATC
CGAGAGCATAAAGAATCAAGATAAAAGAAGTGTTTTAAACAAAAAGAGCATTACACTAAA
TGCTCTTTTTCATGCCACACCTTCTGCATTCACGTAAAAATATTCCACTCTTCACAGAGC
TTTTAAACAAAGTGTAATCACAATTGTCGCAGCGGCCGTATTTTACATCAGGATATTCTT
TGTAATCATATACGATTGAAGTGTCATATCCGTTTGTTTCGTATTTCTCTTCCACAAGAT
CACCTACATAATTTATTCAACATACTCAAGAATACCAAATTTCGTTCGATATAGGGAGGG
AACAAATGATTGGATTAGCTTATTTTTTAATTATCTGGCTTGGAGTTGGATTATTGACCG
GCATTAAGTTTATTTTTGTTGATCAGGTCTATGATGAGGAGTTTAAAGAACTCATGGATA
AAGAAACAGCAGCGGGCATGGAAAGGAATTTGGCCAGCCTGTTTTTCAAAAATAAGCTTA
ATGTGATTGCTTTTTTTATGTTAATTGGTTTACTGCCATTGGCAATGAGGATTACAAAAT
TATTTAAAAGAGGTTGATTTATGCCTTTGATTGATTATTTTTATGTACTGCAGTTTGAAA
ACAAGGAATACTTTAAAGCATTTAAATTAGATGAGAGTGGTTATTTGACATCTAGCGACC
TCCATGAAGCTTCTAAAATGCATAATATGTTAGAAGTCATCGAGGTAGCAAGTGAGCTTA
AAACGAAGTGTAATGTGCAATGTGAGGTAAGGGAAATTCAAGTCGTAAAGCGTTAGGAGT
GTTCAGGTGTATTGGATAGAGTGGATTGAGAATGGAGAAAAGAAAAACATTGTTGCAGAA
GGTTGGATTTAATGGGCTGCTATACTTGAAGACTTGTATCAGAAGCGGTTCGAGTATGTT
GAATGGAAGCGGCTTTAAAAAGGAGTGAAATGACATTAAAAATTTAGTTTTATTGTCCAG
CTTTTTCGGGATTATGCTATCAATTATAGGGCAATTATTTGGAGTCCTAACAGATTTCTT
TATTCCAGGTATTGCACGGCTTATGGGAGTTTTAGCTGGTCTCCTCGTATTACTTAGCTT
GAAGTCAATAAACACAGAAATACAGGCATTTGTAGCGGGTTCAAGTACCGCGTTAGGAAT
AATGGGTGCAGGAGTTTTATATCTTCCAGCAGCTATTGTCAATGTCTTAATTGGGTTCAA
ACTAAACAAAAAGCTAAAAGAAGAAAACACTAAGGAGCAGTTCTAAATAGGCTGCTTTTT
GTTTAGTGTGAGCATGGAAAATTGTAGTATAATAGTAATAAAATAATCATTTTATTTAAA
GAAGAGTATACTCAATTTTAAAAGGGGCGTAAAAATTTTGTCTCTTATACTAGACCCAGT
TTCAAAAAATAGGAAGTATAGAGAATTAGTTCACCAACGGAAACAATGTACTTTATGCCA
AGGAATTAAAAACCCAGCTGTGATTTTAGATGGAAGATATGACTCAAATCACATTAATCC
TTGGACTAGATGGTGTGGCAATTTAAATGCTAAGGTGATGGTTGTAGGTCAAGATTGGGG
TCATGTTGAAGCATTTATTAGAAACAAAGGACAAGTTAATCCGTTAAATACAACAAACAA
TAAACTAATTGAAATGCTATCCCTTATTGGTGTTAAGTTGGAAGATACTTATTTGACAAA
TGCAATACTTTGTATGAAAGAAACAAAAAATTTGTCCGGGAAAACAAAATCTGCTTGGTA
TAGAAATTGCGGTGAACATTTTTTAAAAAGGGAAATTGAAATTGTTAACCCTAAAATCAT
TATTACCTTAGGAGTAAAAGCCTTTAGGACTGTTAAAAGAGTATATAACATAAAATGCTC
AAATTATTTAAGAGATGTGGTGAAATATGAGGAACCAATAATGATAAATGAGGCAAAGTG
GTTTCCTGTTTATCATATTGGAAAATTGGCACAAAGCTCAAGACCCTTAGATAAACAAAG
ACAAGATTGGGTTCGAATAAAGAACTTTGTTTGAATGAAATTAGTTAAAAGAACCCTTTC
ACTTAAACAATGGTAGGAGGTATACCTTGGATTTTTATCAAAATATGTTTAATGATTTAT
TAAATGATATCATTGAACAAAAACCAGATATTAAAAGTGAAGAAATTAGCGAAATATCTC
AAGAGATCATCGGAAGAATTTTAGATCCTCAAGGTGAAATATTTTTAAGAAAATATAATG
ACTTAAAAAATAACATGTATTCCAATTTCATGTATGAAGATCTTACTTATCAAGAACCAC
TTACAAGATTAAAACAGAGATGGTTAGAAGGTTTTGTATACTTAAAAGCAGTTGAAAAAA
TATGTGAAGAAATTTCTATGGATTTTTTAGAAGATTTGCACTATAACCCACCTGAAGACA
ATAAATTTAAATTTATTCTAAAGGTATTAATGAAAATACATGTTAGGTCGATTAAAATAA
GCAAGGAAATTCAAACCTTGTTAATGTCAGGATTTGCTGATGCTGCTTTATCAAGATGGA
GAAGTTTACATGAAAACAGCGTTATTTTCAAGATTTTAATGGCTAATTATAAGGATCTGG
AGTTTACACATGAATTAGTTAGCAGGTTTATTAGCTATTCTGAAATAGAGAGGTATAAAG
AACTGATTATTTACAAGAGAAGTCAGAGAAAGCTAGAACTTGATCCAATAGGCATTGAAA
TAGAACAAGAGGTTAAAGATCAAAAGGATGAACTGATAAAAAAATATGGTCAAGAATTTT
TCAAACCGAATATGTGGGCGAGCATATTATTTGAAAATAAAGTTAAGGAAATTAAATTTC
ATCAGTTAGAGCAACTAGCTGGCTTAGATAAACTTAATGCATACTATAATCAGGCAAACA
TGCAAGTGCATGTCAGTCCAAAAGGGCTATATAGCTCATTTTCAATAATTGATGATGATA
TGCAGCGTGAACTATTTTCATATGGTGGTTCTAATTACGGTTTATCATTACCTGGTCAGT
TAACTGCAATTTCTCTGTCGCAGATTACGACAGAGTTATTAAAATTAAAACCTAGCGTTG
ATGCAAATATGATTGGACAGTGCCTGAATATGCTTGTAGAAGAGTGTAACAATGTATTTG
CTTCTATTCAGAATGATATTGAGGAGGAGCACAAAGAATCGCTTAATGAAAATAACGAGA
ATCATTAAGCAATTAGAAAACTTTCTAAGCCGAAAAACTTTTTGACTAGTATAAGTACAA
TGAGGAATAATTCCTCATTGTATCTAAATAAAATAGGAATTTTAAAGAGAATACAAATAC
AAAAAATATGTATAAAATAATTGACTCGTAATGTGATCTATAGTATTATTAAGTTAACCA
ATAAAGACAACAAAAAGAAATGAGGGGAAATAATGGAGTTAATAAGGATAGCTATGAAGA
AAGACTTGGAAAATGACAACTCTTTAATGAATAAATGGGCAACAGTAGCTGGCCTTAAAA
ACCCCAATCCTCTTTATGACTTCTTAAACCATGATGGGAAAACATTTAATGAATTTTCTT
CAATAGTCAACATTGTTAAGAGTCAGTATCCAGACCGTGAATATGAATTAATGAAAGATT
ACTGTTTAAACCTAGATGTTAAGACAAAGGCAGCAAGAAGTGCATTGGAGTATGCTGATG
CAAATATGTTTTTTGAAATAGAAGATGTTTTAATAGATTCAATGATTTCTTGCAGCAATA
TGAAAAGTAAAGAATATGGAAAAGTGTATAAAATACATAGAGAGCTGTCTAACAGTGTTA
TTACTGAATTTGAGGCAGTGAAAAGACTCGGCAAATTAAATTTAAAAACACCTGAAATGA
ATTCTTTCTCAAGACTCTTGCTGCTTTATCATTATTTAAGCACTGGTAACTTTTCTCCGA
TGGCCCAACTTATAAAACAAATTGACCTAAGTGAGATTTCTGAGAACATGTACATTAGAA
ATACATATCAAACAAGAGTTCATGTTCTAATGTCTAATATAAAGTTAAATGAAAATTCAT
TAGAGGAGTGCAGAGAGTACTCTAAAAAGGCATTGGAAAGTACAAATATCCTGAGATTTC
AGGTTTTCAGCTACTTAACTATTGGCAACTCTCTATTATTTTCGAATTATGAATTGGCTC
AAGAAAACTTTTTAAAAGGGCTAAGCGTTTCTGTTCAAAATGAAAATTACAACATGATTT
TCCAGCAGGCTTTGTGCTTCTTAAATAATGTATGGCGTAAAGAAAATAAGTGGATTAATT
TTGAATCTGATTCAATTATGGATTTGCAGGAGCAAGCCCATTGTTTTATCAACTTTAATG
AAAATTCCAAAGCAAAAGAAGTTTTGGATAAACTAGATCTTTTAGTTCACAACGATAATG
AGCTTGCAATGCATTATTATTTGAAAGGAAGACTCGAACAAAATAAAGCATGTTTCTATT
CTTCAATCGAGTATTTTAAAAAGTCTAATGACAAATTCCTTATTAGGCTGCCACTGTTAG
AACTGCAAAAGATGGGTGAAAATCAAAAACTTTTAGAATTACTTTTACTTTAAAGGAGGT
GAGACAATGAAAAAACTTATTATGGCTTTAGTTATCTTGGGCGCACTAGGCACTTCTTAC
ATAAGTGCAGATTCTTCAATCCAACAAGCTTCAGGTGATTATGAGGTTGCTGGAATGCCA
CGTGGAGCATAAAATCCATTGACACATAAAGTTATTAGTATTATTATTTATTTAATTAAA
TTAAACAGAGAAAAGGAAGACGTTTGGCTCTTTTGAGCTAAGCGTCTTTTGTAGTTTTAA
GGCCATCACTTAAATATTAGGTTTTAATAACATCTAGTGATCAACTTCAAATACATACAC
CCTAATTAAATGAAATGCATTACAAAGCAGCACATTCGCAAAAAAAAATTGCGTAGAATG
TGCTATTTGTCGTTAAAAAAATCTTTACTTCCCTTTTGTAATGCATTACAATTGCTATAG
ATGCAAAAGATAAAAAATATGTATATAGGAGGTTGGTGGTATGTCCGCAATTAGTTACTT
AAAAAACAGTATGACAATACATAAAACCATTTACCAAAAGAAAGTTGAAAGCTTAGTTAA
AAATGATTTGTTTTTTCATGAAAAAAGCATTGAAAAGTCAAAAATAATGAAGAATGAAAA
TGTTCGAAAACAACTAACTAAAGGATACATGAAATTGCTAAGCGAATACAAGGAGGATTA
ATGATGCATGTTGTAGAACTTAGGTCTACAAATCATAAAGATATTGATGCCGATTTTGTT
TTAAATGCTAAACAAACTTACATAGAGAGTGTACTAAACATTAGGAAAATGATTGTTAAT
GCAAAAACTGAAGATGATCTACATGGTGCAAAAATAGAGATAGCAGCATTATTAAAAGAT
CTAAATAGAGTATTATTAGGTGGAGATGGATTAAAAAGAAGCATTGAAAATAATCTGCAT
TTTAGATCCCTAATACATTTTGTGAAGAATTTAAAACGACACATTGCAATTGAATTTGAA
GAGTTTATTTATCAACCATAACATATACGCACTGCAGTCTATAGTATACATAAAAAGTAG
GAGGTTGACATGTCAGAGCGAATAAAACAGCTATTGGTCAAACGTGGCATCACAATAGAG
GAATTGTCGAGGGAGACAATGATTGATATTCAGAAATTAAACAAAATCATTGAAATGCCA
GATGAATCAGATGTTACAACCATAAAGCTTATCGCTCTGGTATTGAATGTCTCTATTGAT
GAGTTATTGGATGAGAAAGGAGGAGAAGATAATGCAAAATAAAGTTAAACAATTAAAAAA
TTATGCGGTTTACGATGATATCGAGGGCTTTTTAATCAATAAAGATATAAGAAGTAGCTC
AGGGAATTCTAACTATATGATGCCTTCATCAACTATAAGGGTGTCGAACACCAGAAAGAA
TTATGAAGGGGATATTAAGCAGTTCTTTAGTGTGATTAAAGGTAAAGATGTCAAAAGTTT
AGTTCCCGATGATTTAGTTGTAAGTAAAAGCGAATTAAGCAACTATGTGAAGTATCTTCA
GGAAAAGGGATTAGTTAATAATAGTATTAACAGAAAAATGACCTCCCTGAAGATGCTCTA
TACATATTTGGAGCATGATTATAAGGACTATATTGACTTGTCGGTGTTTAATACTGTCGA
AAGGCTTAAAACAGTAACTAAAAACTGGGATAAAACAACCCAGACAGAAGCCGAAAGAAT
CGCTCAGGATATGTATATAAATGAAAGACAGAAACCTTTAATGAAAAAGCTGTTTGTTAA
ATTCGCCATCAGAACTTCTTTTCGTGTAAGTGCGATTTTGCGAGTAAGATGGAAAGACAT
ACAGCTTGATGAAAGTACAGGCCATTATATAGTAACAGTTATTGATAAAGGATCTCAGGT
TGTGTCTACAGGCATTAACCAGGTATTTTATGAGGAATTGTTGCAGCTGAAGGAAGAGGA
TGACAGCGAAACTGAATTGGTTTTTCAGGGGCTTTCGGAACAATCTTTACGACACTCCTT
AAAAAGGTCGAAAAAAAGGTTAGGAATACCTCCTGAAAGAGAATTAGTCTTACACTCATT
TAAGGGTGTAGGAATTGACTATGTCTATGAGAATTCTGGTCACGATTTACTTGCAGCAAA
AGAACAAGGAAATCATAAAAACACATTAACAACAGAGAGATATATGAGCAGAAAGATTAA
CATAGCGAACTCTGCTGGTGTAACAATGGATGAAAAAATCGATTTAAATCCACTATATGA
AGCAACCCAAGAGGATTTTATTAGTTTTTTTGAAAACACTGATCTTGTTACATTAAAAAA
GTTTATAAAGCATGTAAATGAGCGATAATCATTTTTTCGGTATATTACTCAGTTCAAATG
ATAATTCTTCTTGATTAACCAGATTGCCTTTGGTAACTTTAAATTTAGCAACATGACATG
AGGTGAAAGGCTATATGACAGTGATCTTTGATCAGTCTGCAAATGAGAAACTGCTTTCAG
AAATGAAAGATGCTATCTCGAAAAATAAACACATAAGATCTTTTATTAACGATATTCAAT
TAGAGATGGCTAAAAATAAAATTACTCCAGGGACAACACAAAAATTAATTTACGATATAG
AAAATCCAGAAGTCGAAATTTCTAAAGAATATATGTACTTTTTAGCCAAGTCACTATACT
CAGTTCTTGAAAGTGAAAGGTTTAATCCACGAAATTACTTCACAGAAACGGATATGAGAG
AAATTGAAACGTTATGGGAAGGATCTGTGGAGGAAGATATAAAATTTCCGTATACATTCA
AACAAGTTGTAAAGTATTCGGATGATAATTATTTCTTCCCAATCACTGCTAAAGAGTTGT
TTATGCTATTTGAAAATAAGTTATTGCACTATAATCCTAATGCTCAAAGAACGAACAAAA
CGAAAAAACTAGAGGGCTCAGATATTGAGATACCTGTACCGCAGCTCAATAAACAATCGG
TAGAAGAAATAAAGGAACTGTTCTTAGATGGGAAATTAATTAAATCAGTTTTTACGTTTA
ATGCACGTGTTGGAAGCGCAAGTTGTGGCGAAGAATTAAAATATGATGACGACACTATGT
CTCTTACAGTGACTGAAGACACCATTTTAGACGTTTTAGACGGGTATCACCGGCTAATAG
GCATTACTATGGCTATAAGACAACATCCTGAGTTAGATCATTTGTTTGAAGAAACCTTTA
AAGTGGACATCTATAACTACACTCAAAAAAGGGCGAGAGAGCATTTTGGGCAACAAAACA
CAATAAACCCAGTTAAAAAATCTAAAGTGGCTGAGATGAGTCAAAATGTTTATTCAAATA
AAATTGTTAAGTTTATTCAGGATAATAGCATAATTGGTGATTATATAAAGACAAATGGAG
ACTGGATAAATCAGAATCAAAACTTACTTATAACTTTTTCTGACTTCAAAAAGGCAATTG
AAAGAAGTTATTCTAAAAAAGATTTTTCTACTCAGGCAGACATCTTAAAAACTGCAAGAT
ACCTTACATCTTTCTTTGATGCTTTAGCTACACAATATGTAGATGAGTTCTTAGGTGATA
TAGCAAAAGAACGGAAGAGAAGTTTTGTAAACAACTATTTGTTCTTTAATGGTTATGTGG
GATTAGCTAAGAAATTGCAATTAGATGGGGTAAGCCTGGACGAGTTGGAAAGTAAGATTA
CTGATGTTTTAGGCTCTATAGATTTTAGTAAGAAAAATAAGTTGTGGGATGAATTAGGTG
TAGTAGACAAGAATGGAAATGCTAAATCACCACAAAAGATATGGAATTTCTTTAACAATT
TAAAAATAGACGAGTAATTACTTAGGAGTTGTTTGTTGCAATGTTCAATAGTGAGATTAA
GGAAAAATATTTAGATACCTTATCTGAGGGTATGGTTATGCAGATGAGGCCTATTTTTGC
AAAAGCAGAGATTACTGAGACTTTATATAATAAAGACATTTATGATTTCACATCAATGCA
AATTTTAGAACTTATACGATCATTCGATCAAACCACTATTGGTAGTGTTCGAAGAACCTT
AGCATTATTGTCATTGTATATTGATTGGGCAATTTCATATAAGTTAAGTAAAGGATTAAC
CAATTTGGCAAGAACTATTTCTGAAGAAGAGCTTTATGAATGTCTCGGAGACAAAAAATT
ATATATTACTTATAGTGAATTAGAGGAAATGGAAAATCAATTAGTTAACTATCAATCAAA
GGCTGTATTAAGGCTGTTGTTTGAAGGGGTTTCAGGTTTAGCTCATTCTGAATTGCTAAG
TTTAACGAAAAAGCAAGTTGAGGATGCGATGCTAAATGGTAACGTTTTAACCCTCTATGA
TTCAAAGCACGGTGAACGAAAACTAAAAGTTAGTAGTGAATGTCTTGTTATTGCCTTAAA
TGCAGCTCAGGAAACTAAATATAAATTAAAGAATGGGAAGGCAAAAGGCCAAACAAAAGA
AGTCTTTTTAGTTGAAAATGATTATGTAGTTAAAACAAAAAGAACGTCCAACAAAGGAGA
CGGCCAAGCAAGTAAATTTGTCATAACTAATCTAATTACTGATATATCTGAGTTCTTTAA
AATTAACTTTTTAACACCAAATACTATTGTTAGATCTGGTCATTTGTATAGAGCATATCA
GCTTTATAAAGAAAAAGGGGTTATTGATAACTCTGTAAGGTATCAGATTATAGATGACTT
TAATTTAAGAGTGAAATCCAAATATCGAGCAGTTTATTCAATGCAAGATTATATTAATGA
GGAAGAAGTTAATAAATATTACGCAGAAGAACTAGGTCTAAAAGAGACGACCATTTAAAT
ATGAAATCCATTTGACTATTTTGGTTAAATGGATTTTTCTTTTATCTCAAAAAATTGTGA
AAAAATTCGCATTTCGACAAAAATAGACAAAATAATCACTTTAAATACATGTTTAAATGT
AGTAAGATGGTCATGTAAACCATATGGTTTACTAAGGAGGAGACCAAGACCAAAGTCTTA
GTCGTTTCAATGCCTTTCAACCTTGAATTCATAGAGGTCTTCGACATTACAATCTAAAGC
AGCAGCAATTCTTTTTGCAGTTCGAATAGACATATCTACTTTAACTAATCGATTATAGTC
GCTCAGCTGCTGTTTCTTAATCCCAGTTATCTCTGAAAGTTCATTGATTGTAATGTCTTT
CTTTCTACATAATTCAGGTATCAAGCATTGCCCGATCTCAACTTTAATCATAATCGGACA
TCCTCCTGCGTTCTGTTATGGAAAGACATAATACATATCATACCATACGAAGCCGATAAA
TAACCACTAGCATAACACCTACTTTCTATGTATAATGATTATACAAAACAGAACGCACGT
TCCCTTAACACCTTAAGGGTTTATCAAAGAAAATTGAACATAGGAGAATGAGGATGGCAG
GTTATTTAAACAATATTGCACTGAATCTGGAGATTGTACTCAAAAACAAAGCAGATAGTC
CAGAAGTCTCTGAAACATTGGTAACCAGGATTTGTGAAAATTTACTTTTATCTAAAGAAG
TCTCGTTTTTAAAAGCTGACGGATCAGTTGAAAATTTTAAATTAAGTGATATGGAATATG
AAATAACAAATACAGAAGAATTGCCTGAGTAAAAATAAAAAAAAGAAAGACTCCATTAAA
CATAATGTAATCAGCAGCAAGAGGAGAATGAAGGTATTGTTTTGAATATATTTGTTGATC
AAGATAATTACAAAGAGGTTAGTCTGAAACTTACAAAAAAATTGCTGACTTCAGAACATT
ATCAATTCCTACTTGGTTTCAAGGGAGAGAAATTAGATATTACAATTTCAGTTACACCAC
AAAGCCTCGTTAAGCTTAGGGATGACATCAATGAATTGATCTTTATGTTCTCAGATTAAA
ATTAGATTCGGTCACATAAATTGGCCGAATCTAATTGACAGATATTAAATAATGGGTTAT
AGTTTATTCAAATACAAATAATATGTATATAGGAGATGGTAAAGAGAGCTATGTTGCTTG
ATGAAAAGCTCGATAAATTAATGAAAACGATTCTGCGATTAAAAGCATACAAAGAAGAGG
AAAATTTACGAAGAGTCATCGGAGAATTTCATTCAATAATTGATTATGCTTACGAGGGGA
TGTATATAGCTGAAGATATGTTAAGAGAAGAAGAAAGTAAGGGCAAAGAAGTAAGTACAT
ATTGAATTGTGTAATTTTCACTAAGGTAACAAAATTAAAATTAGTGGATAAAATGTAAGT
TTTATCGAGATTCGGATAAGGGGGATATATGTTGAAAGAAATAAATATGATTGAACGTTC
TTATTGTGGAAGTGGAGGATGTATGAGTTGTCCCTTCTCGCACAGTAATGAAGCTGAAAT
GGCTCAAAATTACGGATGTTTGCCCACACCCCAGCAAATTGTAGAGATGAAGGAAAAGAG
TGGACACAATTGGGCTTGTCATAGCGATGAGACGGTTTTGTGTGGAGGTTTCGCTAAATA
CATAAAAAGAAATAGACCTGATTTAAACATCAATGAAGGGCAGTTAATTTCATATGAAAC
TTGGGCTCATGAAGGTGAAGCCAAAGCTATACAGGAAGCAAATTCAAGAGAGCTCCGACT
GGCTCAGGATGAGATTCAACGTCTTACAAAAGAGAATGACGGCATCAAGCAAGCTTTAAA
TAAAATCGCTGTTCTCAAGCCTTTAATTAACAATGAAACTAATACTTGTAACCTTCAATT
TGTAATTACAACAGCACAACTGGCACTGGAAGGGGAGACGAAATGAACACAGCATACAGA
GTTTGGGACGGCCGGCAAATGCATTATTGGGATGATGAAGGGTTGAGATTGTTTATTGAC
GGCGGCAAATGGATGTTATATTCCGCACGTAGTGGAGAAATGATATTCGAAATAACAAAA
AGTAAGAATAAAAATGCGGCTCTCATGTGGGGCACACAAATAAGAGAAATATCCGGTGAA
TCAGATATCGGAGAAACAATTTATGCGGGGCACATTGTCAGACAAGAGAATCTTGACCCT
GATTTATGCAGGAATCCCACTCTTATTGGTGAAGTGAAAATGATTGAGGGTTCATGGTGT
ATCGTAAACGAGAAAAAAGAAGAGTGCCGCCCGTTGTTTTCTGAAATGGCGATAAATTCA
ATAATCGGCGACGTTTATCAAAATCCTGAGTTATTGGAGGGTTTGGAGTGATGGAGAAAA
AAGAAGAACTTCAAGAGTTGCTGGAACACTTGTCTTGCGAAACAAACTTTTTGACACAGA
AGAGGATTATTAGAGAAGTGTTGAAAATGTTCGATGAAAAGAAGGGAGCAGAGAAAACAC
CGGGAGATTCCCTCATGGTGTATGACACTCAATCAGAAGATGTAGAATTTCATGGCACGA
TGAAAAGCGCGGAAAAAGATTTCGAATGCGCTATGGAGGGATTAGACAACGGGGAAACAG
CTTATATTTTGAAAGTGATAAAATCATTCACGCCGAAGGAGGGCGCTGGAGTGATTTGAG
GTTACAGTCTAGATAAAAGATGCATTTTAACGTGATTAAAAGGGAGTGAGAATAATAATG
GAATCAAAACATGGATTGAGCCAATATCGTTTAAATAGTGCTAAAAGTTGCGCTCGATCA
TTTTTAGAGACAGTAACAAAGATTGAGCTTATGTACCAACTTTCTCTTCAAAAGTTGGTT
GATCCAGAAATTGCAGAAACCTATATTGCTAGAAATGTTAAGGAAATTGATAGAGAGTGG
GAGCATTTTAAAAGTTATATTGAGCAGCGGGAGGACATGAGGGAATTAGATTAAAAGTAA
AATTTTAAATTAATTTAAAAGAGGGGGATTAAAGTGTTTATTAAAAGTCAAACAAAAAAG
ATGGTATTAGAAGTGTTTCATAATTCCCTTGATGAGATGTGGGGAAACATCAAGCAGCTA
GAAAAGGATGGATGGTCGAGAAATACTCGAACAAGTGTTGCTGGGATTCCCTTATATGAA
CTTGAACTGTGGAATGATAAGGAGATTGATGAGTTTAAAAGTCTGTATCCTAAAATTAAA
GTTCAAGATCCTGATGATTCTGTTTTTAACAACCATCCTTATGTTTTATATACAATACAT
GAACGTGAGTTTAAATAAATTGAAGTTTTAATCAGGTAGGAGGACTGGGTTAACCAAAAA
TATGAGAAATGAATACGACTGGATAGATAAAAATTATAATACCTACACAGTTGATCAGAT
ATCTGATCGGTATTTAAAGAATATACTTCGATTTCTTTGTAATGGTGGTGGCTATCATAG
TTATCTAGATGAAGGTAAAATCACTAGGTTATTTACCGAAGCCACAAGCAGAAAAATAAA
ACACTCGTTTAAACTTGAAGATGCAATTCAAGCATATAGAGATGAAGAACTCTTTGAACA
TCTTAAGTATTTAGAATATTTAAGTGATAAAGAATGATAAAAAGACTGTTTTAAAAGAGG
GAGATGTAATGATGGGAATGTACACAGAATTGGTTTGTGCTTTTGAGCTTATAGAGGAGA
CTCCGAGGCATATTATTGAAACACTTGAATTCATGTGTGGTCAGAGAGAGGATCATCCGA
ATGAATTACCTGACCACAAGCTATTCTCTAAAGAAACCAGATGGAAATGGATGCTTCAAT
CAGATAGTTACTACTTCGATGGAACAACTCATAGTGAAATTGTAAATGACACTATAGGCG
GTTGTTACGTGACAATTAGATGCAATTTAAAAAACTATGATGATGAAATTGAAAATTTCA
TTGAATGGGTCTCTCCTTATATCCGGAAGGACTACGATAATTATTTTATAGGGTATGAAC
GATATGAAGAGGACAAAAAACCTACTTTATTATTCGTGTAAAAGGACTATTTTCATTGTA
AGGAGGAAGGCACATAGGTTATTTAAAGCACATAATTGATACAGCTTGGTTTAACTTAGT
TTGGTTTAAATGGCATCTTGGAGCGGATATAAGCATATTTGATGGCTGCGGATGGAATAC
ATATAAATATTTAAAGAGTAAAAATAAAATAAGTGGAGGTTATTAGGGTGATAAAGAGGA
ATCTGCTTAGTAACCACGTTGATGAGATTATCGGAGAATATTACGCTGCTAAAGGATATT
CAGTTCAGAGTATTGATCGCCAAGAAAATGGTCAACTAATTGTTGTTACGCAGCGAGTAA
CAGAGGAAAGGGAACCAGAGAAAGTTGACTTAGTATTTGATTTCATACATAAAAGACCGT
ATAGAAAGAAATATCTTGCTTAAGAGGGGCTGAGAAATTGGACAAAATGAAAGAGCTTAT
TAGGAAAAATCTGTGTCTGAAGAAGATGTTAGAAGCCAATGAAAGAGAGATACTTGAGGA
GAAACGCAGAATAAGAATTCAAAAAATATCGCGAAAGTTGGTCGAAAGACAACAAGAAAA
AGCATTAGTCTAATTGAAGCTGATAAGAGTAAGTTATGAAATTGTTGAAAGAAAGGGATT
```
