## Supplementary material for "Multiple phage resistance systems inhibit infection via SIR2-dependent NAD^+^ depletion": File S1. Assembled genome sequences of 32 hybrid phages (part 3 of 5)

```
AATAATGATTAAAACAAGACTATTCGAAGATGAGTATTGTAATGGAGAATGGGTTGAAAT
TGATAGGTTAATAAATGGTTTCATAAGATCAGAGTCAATTGAAGTTGTTGATATAAAATA
CAATTCCTTTAATACTGGTCGCACTCATAATACAGCGCTGCTTATCTATAGAAAAGAAAT
TTAAGATCATCAGATAGTGATGATGAAATCGTGATTAGGGGGAAACGAATGAACAAGGAT
ATTCAATTTTTAAAAGAGCTTCAAAATGAATTGAAAACACAGGATCATGACTCTCAAGCT
GCACCACGTTTCTGGACAGTTGGTGATTATGAATGGGTCGAAGCTCGAGAGGAAAATGCA
GAACGGTATTCTGTGTACCTGCCATATATTGCAGAAGCATATGTTTTAGATGATTATTTA
GAAGATTTAAAAGAAGATAGTGAGCTATCTAAGGAAGCTTTAACAGAGTTGAAAAATGAC
GACTTTGATGATCCTATTGAGTGGATTCAAAAATACATTGATGAAGAAGCAGAATTAATT
CCAGAAAGAAAGGTTCATATTGTACGGCCGGATACAATGTTTTTGACCAAAGAAGAAGCG
AAGAGCCACATCAATTTGAACAAGCATCATTACACATCTGAAGTACATACTTACGCAATG
ACAGCTTGGAGGGCACCGAAAGTTGAGCGGCTTCTTAATTTACTTGAAACGTTTAATTGG
GATTCCATTATAGACAGTCAATAGAATCTACAAGGGAGTGGCAAAATGAATACATACGTA
GTCGACAACAGTAAATATAAATGCATTTATGCGGGAATTAACAAAGAAGCTGCTTTTAAT
AATGAATTTGAAAACGGAACAAGAGTAAGGGTTTGGTTTGAAGGCCATCACATAAAAACG
TTTGAGAAAGAACGAAGAGAAGTCTGTGGAGTAGGAGAATGGATCCTTAAGTATGATGCT
GCGACTGAATTGCAAAAGGAAGTAAATCGTTTGGAAAAGACATATTTCAAGAAGAAAGAA
TTGTTAGACACTATTAGACAAGTTGATGAAATCTAAATAAAAGATAGTTTTTAACTAAAC
ATATAAGGATGGATCGTTATCGAAAAAGCACACGTATCGATAACGATCATAAAGTATTAA
TTTCTATGCCGGCGTTTTTCTTCGAAGTGATCAGGATAATTTTGTTTAGATTTTGATTTG
AATACAAAGTAAAACCCTGCAATTAAGATATAGTCCATTATCTTATCAAATGACCAATTC
ACTAAATAATCTAAGATCAATTCCATTTATTCCACCTCCGAGACAAAAATGTCCAGTCTC
TTTTATATGGCAAGCGTATGACAACCGGCTTGCAGTAATAAAGGTGAAATGAATCTTGGA
AATTTAAAAAGGTTTAAAGAAAAATCTCCTTTTAAATAAAATATTTATTTTATGTAGTTT
TAATCAAATTTAAATTTATTAGAAATGGGGAATGAAAAATGAAAGAATTATTTAACTGGC
AGAGAATAATGTTTTCTCCTAGGGTGTTATTAAATCACTCGAAATATAAGAATAGCCATT
CGAAAGTCCTTGAGGATGGTTGGCGCTTTGATTATCAAATAGGAAAGTATTATAAGTGGA
TTGAAATGGAATAGAACTAACTTAGTGTTAATGTAATAAAATTTAAATTTATTTTGTTAT
GAAAAAGGCATTAAGGAATTATGTAACGGAGAGACTATGCTCTCCAGGATTCGAAGGAAG
GTATGCGGAGTTTGCCGTGCTTAGTCTTAAATCTGTGCTTAACCTTACATAAAATAGGCT
CAATAAATACATATTCATCAGATTCAGACTTTACTTGTTTCATAGAATGAAACTTGCCAC
GTTCTGCATGTGGCATGAATTCCATAAAACCAGCTGCAACTCCATCGGGATAGGATAGAA
GGAATTTTATATCCTTTTTGGTGTAGCCGATAATAAGAACTTCGGTGTAATCGTAATTGA
TCACTTTCAGCCAATTATGTGAACGTTTATTGATCTCATAAGGGGAGTCAGCTTTTTTGA
GTACGATTCCCTCTAAGTTCTTTTCTTTGGCCAGGTTAAAGTAAGCTAGTCCGTTACTTT
GAATTCCTTCGATTACAAAGACATTAGGATGATTTAACTCAAGTGAGTTCAGGACTATTT
TTCGCTCAGTGAGTGGCTTAGCTGCTATTGACTGACCGTCTTTGTAAATAACATCAAAGA
CACAATAAACAATCTTATGGGCTGATTTTTTTGACATGAAACGTTCCATTACAGCTTCAA
AGTCAGGAGCACCGCCTGGGGCAGCTACAATAACTTCACCATCGAGCACTGTTCCATCTG
GAATATCTAAGTCCATGAGTTCTGGGAACTTACTTGTTACTTCGTTGTTGTGACGAGTGT
ATAGCTTAATCTGATTATCAAATTTAGAAAGGATGAGTCTGATTCCATCAAATTTGAGCT
CAGTGATATAGTTCTCGTCGTCAAATGGCTCTTTTATTGAATGCAATAGCATTGGCGATA
CAAACAAAATATCACCTCCTACTTAGAACATGATAGCTAAGCGAAGGTGATATATAAAGC
GATATGGTAGTGGTACTTAATGGGATTCAATGAGCTCAGGTGAATTGTTTTTAGGTGAAT
TCACTAAAGGTGAAACCTGATATGCTTCCATGTCATCAGCGTCATAAGGCTGCAGTAAGC
TTTGTAGATAATCAGGATCAGTATTTTTAGGGTTGAGCCACTCCTTTTCGTTCTCATCAG
TCAGGATAACCGGCATCCGATCATGAATGTCTTCCATAAGCTCATTGGGCTTTGTTGTAA
TGATTGTGCAGGTGTATAACGGATTGCCTTCTGGCGTATTCCACTTTTCATATAAGCCGG
CAAATGCAAAGAGATTGGAGGATTTGAGCTTAATCCGCATAGGAATCTTAGTCTTTGGAT
CGAGACGTTTCCATTCATAAAAACTGTCAGCAGGTATGGCACAACGTTTGCTTACGAGCG
GCTTTCGAAAGCTGGGTTTCTCGGACAATGTTTCAGCACGGGCATTAATCATTTTATAGC
CGATCTTTTCGTCTTTAGCCCATGGAGGGACAAGACCCCATTTCAGCTTACCCAGACGGT
TGTTCGATCCGTCGTTGATAATTGTAATGATGTTTTGTGAAGGAGCAACGTTATAACTTG
GATGGTATTCGTCTTCAGACAAAAATTGATCTATATTGAACTGTTCGATGATGTCGTCAA
ACTCAGAGAATAAAGTGAACCTGCCACACATGTTCATCATCCTTTAGGGTTTTTGAATAT
TGTACAGGCTTGATGCACGAAAATCAAAAAAGGAGGAATGTGATGCAGCAGCAAACAGTT
GAGGTTAAAGAAGTTGAAGTGTTGATTAGAGGTATATGGACAAAGAAGAAGTTTACGGAT
ATCCAAAAGGGACAAACATTTAAGATTGAGGAAAATGGGAAAGCCAAGAAATACATAGCA
AGAACAGATCCCTATTGGGATGAGATGTACGAAGCCTACATAATTGATTTATTTGATAAA
AATAAAATAAGTGCATGAGAATCAGAGAGAACAGATAGCATCGATGAAGATAAAAATAAA
ATTAAAAAGGGGAAATTTGATGAAGCTAATTGGTATTAAAACAAGTAACTGTTTTTTGGT
GTCTGACAATATTAAGGGCAAGAGATATTTTCATAGTCAATTAGATGAATTGCTTTTCGA
TGGGAAACGAGCAACCCAAACGTATAAATCAGACTGGTTTAAGCTTGAAAAGGAGCCAAG
TGTTATTGAAAAACAAATGCCAGCTAAAAAAATCAATCATAGGTATGAATTAAAAGAGGG
ATTCCAAGAATCTGAATTAACTCCTAAAGTAATTAAAGATTCTTACATAGGTGAAGACAG
TGAATACTATGAAGTGAAGGGGCTATATGATTTGAAATTTGAAGAAGTCCCACAACAGAA
CCAAAAAATTGAATTCGAAATGAATGTAATTGAAGAAATTGACGGAGAACTTAAGCTACA
AAGTCAAAATTTTAACTTGAATTATAACTTACTGGATAGAATTCAAACTCATCCAATGCT
TCTTGAAACAAAGCCGTGTTACTTGTCCCATGAAGAAAGCTATAAGATTATCAGAAACCA
TATAAAAGCCAATATAAACCCTAAATTTGCAAGAATCACGAGTGATTATGATTTCTGTTT
AACTGTGGTCAAGGTTCTGGAGCTTTACAAACCTCACGAGTATATAGTTGATCTTAATGC
AATGTACAAACGGAGAAAGCCTAAACTTGAGAAAAGGTTTCAAACAAAGCGGGAAGTTGA
AATTTACAATGTTGCACCTAAAGCCTATCAGAGCTACCCAATTGTAGAGCCTTTTAGTGG
TAAGGACGTTGAGGATTTGAAGAGTAATATTAAGAAATTTTTAGATGATCTGATGGCTAA
AATCAACGAGCCTTTAGTCGAATGTAAATGCTGCAAAGGAAGAGGGGTTATTTTAAATGA
AAATTAAATTGGACAAAGATTACATGGTAAATGAATTGGGACTGCCGGAATCCTCAATTT
TAGAAGAAATCACTGACACGTCTAGGTGGAGCATTCACTATAGAATTGTGTTCTCATATC
AGGGGCGCTTTTTTGAAACTTTCTATAGCAAAGGCGCAACTGAAAACCAGTATGAAAGCC
CTTGGGAATTTGAAGAACAAGTGGATTGTTATGAAGTGGAGTTAAAAGAAGTGAAGGTTA
GAAAATGGATAAGAAAAGAATCTAAATAAAAAATCAAATGGAGGTAGCATAATGAGATAC
AAAGCGAAAGTGAAAGCGGTAGCCGAAATGGAAGTATGGGTACATGAAGATGCAGCGGGA
AATATCGAAATAGAATACGTTGAATATGTTGATGACATAGAGGATTTTGAAAATGTTAGA
CCAATGGACGGGAGGTAAGGGGAATGAGGAAAATTAATTACTCAAGCGATGTTAAAATTG
GTTTTGATGCATTCGGGGAAGAAACAAAAGAGAAAATCAAAGAGCATCTTCTGGCTGCCT
ATAGTCTAATAGCAGAAGGGGCTAAAGACGATGGTCTAGTAGAATATTTATAAGGCAATG
CTGGGCTAGTCTCTAAGATTAGCCTAGTTATCATACGAATAAAGGGGTTAACTGAATGTC
AAACATCATTTCTAAAGAGCAAGATGAAGCAATTAAATACTTTAGAAACAAATTAAATTT
ATCAGACAAAGACTTATACATACCGTTGATTAATTTTGAACTACTTAGAGACAAGAACGA
ACAATATGCGAACATTCTTTATGAGCTGTATAAAAATGATCCTTATTTATTTATTAGAGC
ATTAAAAGAGGGATATGTGGTTAATCAACCTATTGAATTTGATGAGGCCATTGTACGTTT
CTTTAATGGAGAAGAGTTAGCTATTGTACATAAAACAACCAGCAGAAGATACAATGTAAA
TGTGAAAATGAAGCAGCTACCCGATGGATTTACATTGCAAACAATGGATATGTGGTTATG
GAGTGAACTTGTTTGAAAAAGAAAAATGATGATAAATATAATGAAAGAAGCACCATTCAG
GTGCTTCTCAAAAGAATTACATATCATCTTCTGAATTTTTTAATAAGTTTGCAACATGGT
TTTTTTAAATCACAACCACAGTCATATTCTTCTACGATATTTTCATTTTGTACAGAATGA
GTTACCGGATAAAAATTTTCAATTCTAGTAATGTTTTTGTTTACATTGGTTATATGAGTT
GGATGAACACGTCTAATAGTTCGAACATTTGTAGTGGTATTCACAAGATTTTTAGTAGGT
GAAACTTTTGTTTCTACATGGTTGTTTTCATTACAGCTATTATGGTTGCGACGAGAGCCA
AGAATAAAGTCATCTGCATTTCGGTTCCACTCTCTGTTGCTCATGTAATCACTCCTTCCT
TTAATAGAATCTTACGCTGTAGTATATGATTTTTATTTTAGGTTGTCCTAGACTGTTCAA
CTACGATAGAGAAATCATCATAAGTCATGATTGTCTAATAACGGGTTAAAATGATAATTT
TATTCGAATTAGAAAGATCGCAAATGAAATACAAAAATAAAAAATATAAAAGTTTACAAA
ACATGTAGACAAATATAAAAAATATGTATATAATAAAATCAAGTTAAAGGGAAGGAGGCG
AATTACTTGGAGGTACTTGGGATAACAGAGAAGGCATTAAGCTATTACAGAGAAAACGTT
AAAGGCAACAAGACAATTACTCCTGATCAGGCACTGTTAAAGATGATAAGGAATGTCTCA
CTTGTCAAAGAAACTCATCCTGAGCGAGTTAAAAAACGTTTATTCTTCACAGAGTATGCT
TACGGAAACATGACAATCAAAGTTAACAGAAAAAAGCAGGTATTTGAAATTGTAAATAAG
TCAGGATGCTTTTCTGACCAAAATGATTGGAAGTTCCCAAAAAGAAGGTACATAGAACTT
AGTAAAGAACTTGGAATCAAAGACTGCAAGTTTAGCAAAATTACATATTCAAAGAAAAAT
CACAATAGACAAAAATAAAAATAGAGGATGATAAAAATATATGGCAGAAAACAAAACGGT
ATTACGCGAAGCAGATAACATTGTAACAATTGAAGGAACTTTAGCTGAAGTACGACACAC
TGAATGGAAAAATGGAAATGGATTAAATATTGAATTAGACATTGAAGTTGCGCCAAACGA
AGTACATACAGTTAAAGGCTTTTCCAAGTATAAGAAAGATGATGGTACTGATAATGCAGT
TGCAAAGGGGTACCAGACTATTGTAAGTGAGTATAAGTCAATCGCAAAACACGGTAGAGA
TGAAGCTGATAAAGTGAGAATCACCCAAGGTAAGATTGGATTAAATGAATATTACTCTCA
AGGAGTATTAAAGGCGTACCCACAGCTAACCACTAACTTTGTAAACAGACTGGATGCTAA
TGAAGAATTTAATCCTAAAGCTGAATTTGATGTTGAACTGTTTGTTAAAAATGTAACTGA
AGAAAAAGTAAAAGGAGAAGAAACAGGAAGAGTTAATTTAAATGGTTATATCCCTTTGTA
TGGCGGGAAAGTCATTCCTTTTACATTTGTAGTGACTAAGGAAGGTTCTCAATATGTTGA
AAACAATTATGAAAAAGGATCTACGGTTAATGTCTTCGGAAAGATCATTAATTATAAAGA
ACAAAAAGTAACAACCAAAACTGCTGCATTTGGAGAAGACAAAAAAGAAATCACTTCAAT
TACAAAAAGAGAGTATCTAGTTACAGGGGGTAACGATCCTTATGATGAAGATAGTAAGAA
TGCTTTTAATGCAGATGCAATTAAAAAAGCGTTGACTGAAAGAGAGATTTATCTAGACGA
GCTTAAGAAAGAAGGTAGTAAAGAAAACAATAAAAAATCTGGGTTTGGTGGAAGTGCTCC
TAATAACAAGCCTTCAAAGCCGGTTGAAATTTCAGATGATGATCTCCCTTTCTAAAATAA
AATAGATCATTAATCTAATACATACCTGGGGTGAGCTCCGACTCACCCAACAAATTCAAA
ATAAAAGGAGAACTTAAATGGCAATCGATATTTTCAACCCACAAGTTTCTGTAGTAGCAA
AAGGATTAGAAGGAAAAGTTATCACAATCTACGGTTCTAACAACTTAGGTAAAACTAAGC
AAAGCACTCGGATGAAGAAACCGTTATATCTGCCATTCGAAAAAGGATTAAATGCCATTG
CCGGTGTCCAATTCATGCCTATCAATAGTTGGGCTGATTTTAAAAAGGTAAACAAGCAGT
TAACCAAAAATGCTGAAAAGGCCAAAGAGATGTATCAGACAATCATTGTTGATGAAGTAG
ATGCTTTTGCTAAATATGCGACCAGATATGTCTGCGAGCAATATGATGTAGAACGGATTA
AAGATGGTAATGATGGGTTTGGCCTTTGGAAAGAGTACGAAACTGAAGTATGGGAAGAAA
TCAATAAATTAATTGGCGTAGGATTTACGGTTATCTTTATTGCTCATGCTGCTGAAGACA
AAAAAGGTAAAGTACATCCAAAGGGAGATAAACGAGTTTTAGCTCCAGTAATTGATAACA
GTGATATTGTTCTCTATCTAAGTTCTAATGGTGTTGATGAAGATAGAAAAGTAATCAAAT
CAAGTGCTTGGTTAGCTGAAACTGAAGAGCATTTTGCTCGTAGCCGATTTGATTACATTG
ACACATACTTACCTGAATTTACTGCAGAAAACTTAGAAAAAGCAATTATTGAAGCAGTCG
AGAGACAGGAGCAAGCAGAAGGAATTGTTGCTGTTACATACGAAGAGCAAAAACAAAACA
ACGCTTCAGAAGAACTTGATTTTAACTCATTAATGGATCAAATTAAAGAAATTGGCATGA
AGCTTAATGAAGAAGGTCGTTTAGAAGAAGTTAATGAGATTACAGAGAAACATTTAGGTA
AGGGTGTAAAAGTTACTGAGTGCAGCCGTAAGCAAGTAGGTGTCATGTCTGTAATTCTAG
ATGATCTAAAAGACCTTCTAGCAGAATAAAAGAGGAGGGATTATTCCCTCCTCCTTATTA
GGAGTGATTATTTGGGGAGACAAGTTAAATGTCCTTATTGCGAGACCAAGTTAGACAAAG
ACTCAGCCATTCCTTATAAAAAAAGATATTACCATGAAAAGTGTTTTAATACCTGGAAGC
AAGAAGCAGATCACAGAAAAGAGTTAATTCAATACATATGCAATTTATATGGTCTTACAT
CTCCAACTGGCATGATGTTGAAACAAATTAAAGAGTATCAAGAGGAATATGGGTATAAGC
TTAAAGGCATTGAGCTAGCGCTTAGATACTTTTATGAAACTTTAGATAATCAACCCAGAG
AAGGAGATGGCATTGGAATCGTTCCATTTGTTTATGATGAAGCAAAGCGGCATTACATTA
GACAAAAAGCCATTCGAAAATCAGCTGAAGACCCAAAGAATCATAAAAGAGAAGAAATTA
CGTTAGTCATAAAAAAAGGAATGAGAAAGAAAAGAGGGCTAGTTGATATCTCAACGCTAT
AGGAAGGAGAGTCCATTTGCTACAAGACAAACAGGCAATAATTCAAGTTTTAGGGAGCAT
TTTAAAAGATCCCACAATCTTGTCAGAGAGCAATAAATATAAGATAACTTCGGATGATTT
TCCTTCAAGGTTTCATTCAATATTGTTTTTTGCCATGAGCAACCTATTTCATCAAGGAAC
TGAAGTATTGAATGAGGTTGAAATAGATGGATATCTAAAGGATTACGATATTCAATATAA
AATTTTCCATGATAATAACGGTCTTGAATATATAGAAAGAATTCAAGAGTTGGCAGTTGT
CGAAAACTTTGATTACCACTATAAAAGATTAAAAAAGTTTAGTCTGCTTAGAGAAATGGA
TGGCTTGGGATTCGATATTAAGGAAATATATGATGAATCTCTGATTGACCCAAAAGAACA
AGAAAAGATGCAAGAACAGTTTGATAAGAAGTCGATTGATGAGATTTTAGCAGCTTATGA
AATGAAGATTGTAGACATAAAAGAAAAATTCAGAACTTCATCTGAAAGTGTGGGAATCCA
GGGCGGAGAAGGTATTAATGAATTATTGGATTCATTCGAAGAGTCCCCGGATATTGGAGT
TCCATTAAATAGCGAAATGCTCACCTCAATATTTCGTGGATCACGGAAGAAAAAGTTCTA
TCTGCGCTCAAGTATTACAGGTGGCGGTAAAACAAGAAACATGGTCGCTGACGCTTGTCG
CTTAAGTGCAACCGAACTTTATGATCCTAAAAAGAAGGAATGGGTATCAAACCCATGGAG
TGAAAGTTCTACAGTTATTTCAACAGAAATGATGGCCGAAGAATTGCAAAGTTTAGCACT
TGCCTACATTAGTGGTGTAGAAGAGAAAAAAATCCTTAGAAACACAATCAATGAACAAGA
AAAACAACTTGTGCGTAAGGCTGCTAAGGTTCTTCAAGAGTCTAACATATGGTTCGAACA
TCTGCCTGATTTTAATATTCAGGAGATTGAAAGAACAATTGAAAAGAACGTCATTAAAAA
CAATGTAGAGTACGTTTATTTTGATTATATTCACTCATCAGTAACCATTTTTTCAGAGAT
GAGCAAAAAAAGTGGGGTCAATTTAAGGGAAGACCAAATTCTTTTGCTTATGTCGGATAA
GTTAAAGGGCTTATGTAACAAATATGATGTCTATATGATGAGCGCAACTCAGTTGAATGG
TGATTGGAAAGAAGCATGGTTAAAAGGACAAGTAATAGATGCTTCTTATTTGAGAGGAAG
TAAGGCTATCGCAGATAAAACAGATGCTGCAATGATAATTCTTCCTTTAAGTAAAAAAGA
GAAGGATGCAATTGATCCAATCTTAAAGGAAGGATTTTATCCAGAGCCAAATTTTGTTAC
ACATGTATTTAAAAATAGGGGAAATGAGTATGACAAAGTTAAAGTCTTTTCTCATATCAA
TATGGGCAACATGCGGATTAAGGACTGTTTCACAACAAATCTTGACAATGAATTAATCAC
AGTTGAGAAATTGAATATAAAAGCAGGATGAGGGGTGTAGCGCCCTTTGAAGTATGATAA
AGACAGAGTAAAAGAAAGCCTGACCATTGAGGATATACATAAGATTTTAAAAGACTTAGG
TAGTGAGAACAATCAGTGGGATCAACAAGGAAATCCGATTTACAGAACTGTTTGTCACAA
TGCTTCTGGTGGGAGCTATAAGCTGTATTACTATCATGAAGCAAAACAGTTTCACTGTTA
TACAGAGTGTGGAGATAATTTTGATGTATTTGAACTTGTTATAAGAGCAAAAAGTCAAAA
AGGTATTAATATCTCTTTTAATCAGGCTATCGAATATGTTGCCAAAATAGCAGGAAGAAC
ATTTGGATTTGGGAATAGAGAGACATACATAAACAATGATTTGATTGATGACTGGGAATG
GATGGGGAAGTTCAAAAAGAAGAAAAAAATACATATTGAGCTCCCCAGCTTTAATGAAAC
GGTTCTAGATGTATTTGTGCCTTATCCTCACCAATTGTGGCTAGGTGAGGGAATAAGTCA
CAAGACATTAAAAGAGTTTGAGATTGGGTACTATTTTAGAACTCATACAGAAGGGATTAC
CATTCCTCATCGAGATTTAAATAATAGGTTGATTGGTATACGTAGGCGCTCAATGATTAA
AGAAGAAGTAGATGCAGGCTATAAATATATGCCTTTAAAAGTTGGCAATACCTTATATAA
CCATCAAACAATGATGAATTTATATGGATTACATAAAACAAAAAATTCGATAGAAAGGTT
TAAGAAAGTATTGATTTTCGAATCAGAAAAATCAGTATTAAAATGCCAAGATTTTTACGG
TGAATCAAACTTTACCTGTGCTGTTTGTTCAAGTAATATTTCTAATTTTCACCGGGACAT
TTTATTGTCTCTTGGTGTTGAAGAAGTTTTTATTGCTCTTGATAAATACCGACCACCAAA
AGAACATGAAACAGAGGAGAAATATCAAGAAAAACTGGTTGAATATCAGAAGAAAATTCT
AAAGCTCGCAGCAAAATTTACTCCTTATGTTCGTGTATATGTATTGTGGGATTATGAAGG
CTTACTGGATTATAAGGACAGCCCAGCAGACAAGGGAAAGGAAACTCTAGAGGAGCTAAT
GAGAAGGAAAATTGAGATTGGCACAGATGAAGGGGGAAATTAATGGAGTATAGGCTAATT
GGCGACAATGATTATAATTTCGATCCTTTAGCTACTATCTTAAAAAATAGAGGCATAGAA
GATCCAAAGTTGTTTGTTAATGTTGATCAAAGTTCAGTTATTCATTATTCAAAGCTTAAT
AATATTGATAAAGCTGCAGATTGTCTTATTAAGCATTTAAATAATAAAAATAAATTGTTT
GTTCAGGTAGACAGTGATGTTGATGGATACACATCCAGCTCAATCATTATAAATTACATA
AAGAAGATTTGTCCGAAAGCTAATATACATTACAGAATTCAAGATGGGAAAGAGCATGGG
ATTTTTATTGATACAATTCCTGATGATGTTGACTTAGTCATAATCCCAGATGCAGGTTCA
AGTCAATTTGAGGAACATGAGGCTCTTAATAAGAGAGGCACAGAAATAATTGTTATTGAT
CACCATGAATGTGAACGAGTGTCTGAACATGCGATCGTAGTAAATAATCAACTTTCGCCT
AATTATTCGAATAAAACTCTGACAGGTGCAGGAATGGCCTATAAATTTTGCCAGGCAGTT
GATGAAAAACTAAATAAAAATGAAGCCGAACAATTCTTAGACCTTGTATCAATTGGTAAC
ATTGCTGATTCGGCTGATTCAAGAAACCTTGAAACCAGGTATTTTATGAATGAAGGCTTG
AAGAAAATTAAGCATCCATTATTAAAGAAGCTGTTTAAGAAGCAAGAGTTTTCAACCAAG
GGTGACAAGAACATACAGAATACACAGTTCTTTATTAACCCTTTAATTAACGCTGCCATT
AGGGTTGGAAGCAGTGAAGAAAAAGATCAAATGATGAGAGCATTCCTCCTTTCTAAAGAA
AAGGTACCCTACAAAAAACGTGGGCAAAGTGAAACTGAGCTTGTGCCAATACATGATGAC
ACAGTTAGGATTCTAGGAAATCTAAAAGCAAAGCAGAAACGGATTGCAGATGCAGCTGGA
GTGGAAATTAAAAATAGAATAAAGGAGAAAAGCTTAACAGCGAATAAAATACTCATTGTT
TATATTGAAGGGATTCTAGATAAAAGCCTAACTGGACTGGTGGCCAATCAGCTTGCAGAA
GAATATAAAAAGCCGGTCTTGTTAGCCAGAAACGATCCCGAAAAAGGTAAAGATATTTTG
AGTGGCTCTATACGAGGATATGACAAAGGGTTTATAAAGGATTTTAAGAAAGAGCTTATA
GATACTGGATTATTTGAGTTTGTTGAAGGTCACCCAAATGCAGCTGGCTTTGCAATTAAA
CGACAGAACTTAATCCTGGTGAACAAAGTGCTGAATGAAAAATTTAAAGACATAAATATC
GAAGAAGATATTCAGAATGTTGATTTTGAGATCCCAGCAAAACGATTGAGAAAAGAATTT
ATCCTTCAACTTGATGGTTACAAAAACTATTGGGGTTACAAAGTTGAAGAACCCTTAATA
GCTATAACGGATCTTGAAATTGAAGTCGAACAAATTGAGCATTTAGGGAAAAAGAATAAG
ACAACTGTTAAATTTAAGCATGGCGATATTGAATACATAAGGTTTAAAAGTGATGAGAAT
TACTTTAATCAGCTTACTGCATCAAATGGAACGTTAGTCATTAATGTAATTGGTAAAGCA
AAGGCAAATGAATACAAAGGCAAGAAAACACCTCAAATCGAGATTTATGAATTGGAGGTG
GTTCGCACAAAACAAAAAGAACTTGTGTTTTAAGGGGGAGAAAAGTTGATTGGATGTCAC
TGTCACACTGATAAAAGTAACATAAGACTACTTGATTCAACAAACTCAGTTAAAGAACTG
CTCAAAACTGCAGTGAAGATGGAATATAAGGGACTGGCCATAACAGACCATGAAGTCCTC
TCAGCACATTTAGATGCTATTCGAACAGTTAGAGAAATGAAAAAGAAGGGGGATATGCCA
GAAGATTTTAAACTGATATTGGGTAATGAAGCGTACCTAGTCGATTCTTTAGAGGAAGTT
CGAGATAACTATAAATCGGGAGTGACAAAATTTCCGCATTTCTTGATGTTGGCAATTGAT
CCAAAAGGACATGAGCAGTTAAGAATACTGTCTTCTCAAGCCTGGGAAAACTCATTTTAT
ACAGGAACAATGGAAAGAGTGCCGACAGTAAAAAAGGATGTAGAGAAGCTATTAAGTAAA
GATCCAGGACACATCATTGCTACCACAGCTTGCTTGGGGTCTGAGGTAAACATTCACCTG
TTAAAGATAAAGGCTTTTGAAGAAACTGGTGATTCTCAGTCAATTAAGCAGCACAAACTA
AAGATTCATGAGTTTATAACTTGGTGTATAGAGGTTTTTGGGAAGGATAAGTTTTTTATC
GAGCTTCAACCTGCACTGAGTGAAGAACAGATTTACTGTAACAAGAAGCTGATAGATATA
GCCAACGGGTATGACTTACAAATGATTGTTACAACAGATGCTCACTATCTAAGACCCGAA
GATAGAGCAATTCATCAAGCCTTTTTAAACGCTAAGGATGGAGAAAGAGAAGTTGATTCC
TTTTATGAAGCCTGTTTCGTTCAAAACGTTGATGAAATTCACGAGAGAATGGACTACATT
GATAAAGAAGTCATCGATCAGGCCATAAAAAATACAATGCTCATTGGCGAGATGATTGAA
GACTATACTATAGAGCACGAACCAATTATCCCTAAAATGGATCTTCCAAACTTTAAATTA
AGACATTTATTTAAACCAGCATATGATCAATATGAATATATAAAAAAGATGTCTGAATCA
GTAGATGAACAAGATAGATATCTCCTTAAGTTAATTGAGGACGGATTTGAAGAGAAATTA
AAGACAAGCGAACTAACGAGAGAAGCTTTTCATAAAATATTGAATAGGATTAACGTTGAG
CTGGGTGAACTTTGGGAAATCAGCCAAAAGCTGAGCCAGTCTATGCCTTCTTATTACATA
ACAGTTAGAGAAATCATTAATATTATTTGGGATGATGAGTGTGGAGGAGACAGTTTAGTT
GGGGCAGCCAGGGGAAGTGCTGCAGGTTACTTAGTTAATTATCTTCTCGATAACACTCAA
ATTAATCCAATGCAATATGATTTACCACATTGGAGACATATACATAAATCGAGACCTGAC
CTTCCAGATATCGATATTGATACTGAAGGATCAAAAAGACAAAAAATTCTTAAGGCACTT
AGAGAAAGGTTTGGAGACAAACGTGTTCTTCAAATTGCTACTTTTGGAACTGAGGGTTCA
AAATCAGCGCTTCAGACAGCGTGTAGAGGCTTAGGAATCGATAATGATATATCCCAGTAT
TTAAGTGGAATGATTCCATTTGAAAGAGGATCTAACTGGCCTTTAACACATTGTTTTTAT
GGTGACAAAGAAACTGGCAGGAAGCCGATTAAAGAGTTTATTAGAGAGGTTGAACAATAC
CCTAATCTTAAAGAAACAGCTTTAAAAATTGAAGGGTTAACTAATAAGCGCTCTTCTCAT
GCAGCCGGAGTAATTATCTTTAACGATGAATATACAAAGTCGAATGCAATGATGAAAACT
CCTAAAGGAGCTTATATTACACAGTTTAATATGGGTGACAGTGAAGCCATGGGCTCAGTA
AAGTTTGACCTTCTTACAATTGAAGCTTTAGATAAGATTAGAGTAACATTAGACCAATTA
ATCGAGAATAAAGAAATTGAATGGCAAGGAAGCTTGAAGGAAACATACAACAAATACATC
CATCCAGACGTAATTGAGTATGAAGATGATAAGCTATGGGAAATGGCTGGTAATGGGGAG
ATCATGGATTTATTCCAGTTCTCAACTGAAGTCGGTCATCAATCAGTTGTCAAAGTAAAA
CCTAAGAATTTACTTGAAGCAGCAGTAACCAATTCTTTAATGAGGCTTATGTCAGACGGT
GAAGAACAGCCTGTAGATACATATGTTAAATACAAAAATAACCTTAATAAATGGTATGAA
GAAATGACACGGTACGGTCTAAGCGAAAAGGAAATCAGAGTAATGGAGAGGCACCTTAAG
GACATTTATGGTGTTGCTGATACTCAAGAAGTGGTTATGCAGATGGTTATGGATAAAGAT
ATAGCTAACTTTGACATTAAAGAATCAAATTATCTTAGGAAATCCATAGCAAAAAAGAAA
GAAGATGTACTAAAAGAAGTGGAAGAATTGTTTTTTAAAAAAGGAAAGGAGATTGGCACT
TCTGATAACCTGTTGAATTATGTCTGGAATGTTCAATTTAAAAGACAGTTTGGCTACAGT
TTTAGTTTACTTCATACCTTGGCATATTCAATTATTGCATTACAGGAATTGAACTTAAAC
TATCGATATAATCCTTTATACTGGAATACTGCTTGTTTAACGGTAAACAGCGGAGGAATA
GATACCGAGGATACAAAAGACAACAAAAAGACAGCTGCTACAAACTACGGAAAAGTTGCT
TCAGCCATCGGAAACATTAGACAAAGAGGGATTAAAATAGACCTCCCAGATATAAATAAG
GCTGATTTTGGTTTTAGGACTGATATTAACAACAATTCAATTTTATTTGGACTTAAAGGA
ATGAATGGAATTGGAGACGATGTTATTCATCATATAGTTCTAAATAGACCATATAGTGAC
TTTAACGACTTTATTGAAAGAATGTTTAAGAGCGGCATTATTAAGAAAGGACAAGTAATC
CAATTAATAAAAGGAGGCTGCTTTGATTCTTTTGGAAACAGGCAAGAAATCATGAAGGCC
TTTATTAGCTTAATATCAGAACCAAAAAGTAAGCTTACGTTGTCTAATTTAAAAATGCTA
ATTGAAAACAACATTGTTCCTTCAGAATTTGCACAAGAAGTGAGATTCTTTCGTTTTAAA
GATTACATCAGCAAAAAGGTGTACAAAACATTAAAGTCGCCAAAAGATAAACTTTTTTTA
TTGGATGATGTATCAGCTTCGTTTTTTAACCAGCATTTCAGTGAGGATAGTGTAGTTGAC
ATGTTAAACGGGCAGCTTGTCATTTCTGAAAAAGCTTTTAAAAAAGAATATGATAACAAG
ATGTTTAATATAAAGTCCTGGATAACAACAGAAGAACCACTGAAGAAATTGAATGATTGT
TTATTAATAAAAGAGTGGGAAAAATACGCCGATGGATCATTAGGTAAGTGGGAAATGGAT
TCATTGAGCTATTATTATAATGACCATGAGCTTTCTGGTGTAAACTTTGCCAAGTATGAT
ATTGCTGACTTTTATAAACTGCCAGCAGAGCCGGTCAAAGGTAAACCTTATCAATGGAGA
GGGAAAACTCTCTATGAATATGAGACTACACGGATTATAGGCACTGTTTTAGATAGGGAT
AAAAACAAACATACAATTACTCTTCTAACACCAACAGGGGTGGCTACAGTTAAACAGTGG
TCGGGCAGCTTTACTCATTACAATAAACAGATTTCTAGATCCATTGGTGGCGGAAAGAAA
GAGGTAGTCGAGAAATCTTGGTATACCAGAGGAACATTGCTCATGTTTACTGGTTTCAGA
AGAGGTAACAATTTTATTCCGAAAGTCTATAAAGATAGCATATATAATCACACTGTCTGC
AGAATAGACAATGTTGATAATGAAGGAAATATGAGTTTGACAACTAAAAGGGCAGAAATA
TAAATCTTAGCTGATGATAGGAGAGATGAAAATTTTCAAAAAACTTATAGACAAACACAA
AAAATATGTATATCATAGAATTAACGAAATGACACTTTTTGCTACAATTGGTTTGTTAGG
AGTAGGGCTCGTATATAGCGCTAAAAACTTGTATACACATCAGGACAATCAAGTCTCAAT
AAAAGAGTCATTTTATCTAAATAAAAAAGAGGTGAGGCAAAAACTTATTCATGAAATTGA
TGTTCCAAGAATCCTTCCCAGGCTAAAGAGTGAGGAAGAAAAGCAGGCTGAAAGTAGAAA
AAAGTATCTTAATGCTACGATTACATATCTAACAGAAGAAAATAAAAAAGCAGCAAAACA
TACAAAAACAAAAAAAGTGCAAAAAATTAATAAAAAGAGAAGTGAAGATAAACCAGCTTC
AAAAAGTACTAATACCAAGGCAGTGAAGAGTCATGAAGTTGTTGCCACTGCTTACACAGC
ATTTTGTTCTACAGGTTGCACAGGGAAAACAAGAACCGGCTATGATGTATCAAACACATC
CTATTACAATGGAAAAAGAATAATCGCTGTTGATCCAGAAGTAATTCCTTTATATTCATT
AGTTCAAGTTACATATGAAGGGAATAGCTTTCAAGCATATGCAATAGATACAGGAGGAGA
TATTAAAAACAATCGTATTGATATTCTGATGGACAGTGAGCAAGAAGCAAATGCATTTGG
TCGTAAAAATGTAAGAGTGAGCTGGTAAATGGATCCAAATAACTGAAAGGTATAAACATT
TCAACAATTCGTTCGATGCAATACATAACATGAAATTTATCCCAAGGAAAACTATTACAT
AGAGAGAGTGAAGAGGATGTTCATTTTAGATAAAGAGGCCAGGGTCAAATCAACTGGGGA
GTTCGGGGTTATTGAAGCCATTTACCCTGAAACAAAGACAGTGGAACTTTGTTATTATGA
TGGGACTTATGATGAAAGGAGTTTTGATGATGTTGTTATGGCATCAAGTAGTTAAAATTT
CATGACAAAATTAAAAAATAGGGTGAGATAATTGAAGTGTATTCAAATTGAAATGTCATT
CACAGACGAATATGGACAGGTAACCAAATTAAATAAGACTTATAAACCGTCGATTATTGA
AGAACATAAAGGGGAAATCCCTGGATTGTTGTTAGATGATTTTAAGAGGTTCTTGTCGTC
CCTTGGGTTTAATGAAAAACAGGTTTCTAGAATAGTAACAGAAGATTAAGAGGTTTTTTA
TTGAGGGGAGGTGGTATTAAATTGCCTAAATACTGGAGTTATCCTGTTGGGCTAGCTGTA
GAAATTAACAATAATGCACGATATGGATGCCCACATCATGTGGGGAGAAAAGGAAAGATT
ATCGAGCATTTACATTCAGCTACATATGACTATGCAGTTAGCGATGAAACAGGTGACATT
ACTTACTTTAAAGAACATGAATTAACGCCACTAAAGGGAGGATTAACTTATGTTTAGAAA
AGGTCAAAAGGTAATTGTTGATTTTACAGATGAGATTGGAGCTGTTGCGAAAGTTGATTA
CCGATACAACCAGGTAGAAGTGAAGTATCCTGACGGTACTTATCAGGTTGTTGGATTTCA
TAAAATAAGAAAGGTGGAGGATTAATGGCATTAATTATCTTGGAGGGACCTGATTGCTGC
TTTAAATCAACAGTTGCAGCAAAGCTAAGCAAAGAACTGAAGTACCCAATTATAAAAGGT
TCAAGCTTTGAGTTGGCCACAAGCGGGAATGAGAAGTTATTTGAGCACTTCAACAAATTA
GCTGACGAAGACAATGTGATTATTGACAGGTTTGTTTATTCTAACTTGGTATATGCAAAG
AAATTCAAAGATTATTCGATCCTTACAGAGCACCAGCTTAGATTTATTGAGGATAAAATT
AAAGTGAAAGCGAAGGTTGTATACTTACATGCTGATCCAAGCGTTATTAAGAAAAGGTTG
AGTGTACGTGGAGATGAGTATATAGAGGGAAAAGATATCAATTCAATTTTAGACTTATAC
AGAGAAGTTATGATCAATGCTGGATTACATACATATTCATGGGATACAGGACAATGGGGC
AGCGATGAGATTGTTGAAGATTTGCTTCAATTATTTGAGTAAAACAAAGAGGGAAGGAGT
GAACTAGCACTCCTTAGTTAACTACCGTGGTTCTACTGTGATTTTATAAATAACATAATT
ATCATTAATATCGTATGCATAAATCACTGCTGTGCCCAATGTTGAATGAGAAGAAACAAC
ACCGCCGGAACTAATGCTAATGAGGTTACTTCCAGATACTATTTCCCATCGGGTGTAACC
TGTTAATAGGGAAACGTTAGAATTCCTTAACATGTGGAAATCAACTGTACCAATCGGATC
GCCTAGTTGTTTAACTTGGTCAATTGATTTAACAGGCGTAAGAGCTGAGGCTTGTGATGT
GAAAGCAGGGAGAGCCAGAGTGGTTAGAGATAAGGCAGAAACAATCAATCCTTTGTAAAA
CTTTTTCATAAGAATTACCTCCCAGGTTTTGATTGTGATACAACTCTAGTCTAGCATGGA
AAATATTTGAAATGTGTGAAGTGTTTGTGAAACTGATTAAAATATCTCTTTTATTAGGAA
GGGTGGATAAGGGTTGCTTAAATTAAAATTTAGAAATCAAACACTGGAATTGCGTAGAAA
AATGTCCTTACAATTACACCGTTTATTAGAAGACATGACAGCTTGGTCATTTAATGAAAA
TGAAGCTCAAAAATATATTGATGAATATGAATTAGAGTTAGTTGAGAAGAGTGTAGACAA
TAAATTTAAGCTTCAAATAGTAGATAAGAATAAAAATATTTGGGGCGAATTAAAACCCAA
AGAGCCAGGGTACATTGGATATTTTGTACAGACTGAATAAATGATCAATTTTATTTAGAG
TAAAAATAAAATATATGGAGGTTGTTTATTGGGTAAACTACGTGTAATGAGTCTTTTTAG
TGGGATCGGTGCATTTGAAGCTGCACTAAGAAACATTGGGGTTGGTTATGAGCTGGTTGG
TTTTAGTGAGATTGATAAATATGCCGTCAAATCTTTTTGTGCAATTCACAACGTTGATGA
GCAATTAAATTTTGGAGATGTAAGCAAGATTGATAAGAAAAAACTACCTGAATTTGATCT
TTTAGTTGGAGGATCTCCTTGTCAAAGCTTTAGTGTAGCCGGCCATCGAAAGGGATTTGA
AGATACAAGAGGGACATTGTTTTTTCAATACGTTGAGACTCTTAAGGAAAAGCAACCAAA
GTTTTTTGTTTTTGAAAATGTTAAAGGGTTGATCAACCATGATAAAGGAAATACATTAAA
TGTTATGGCTGAAGCTTTCAGTGAAGTTGGGTACAGAATTGACCTAGAGCTGCTTAATTC
AAAATTCTTTAATGTTCCACAAAATAGGGAGCGACTTTACATAATTGGAATTAGAGAAGA
TTTAATTAAAAATGAAGAATGGTCTTTGGATTTTAAAAGAAAGGATATACTTCAAAAAGG
GAAACAGAGATTGGTAGAATTAGATATTAAAAGCTTTAATTTTAGATGGACAGCTCAATC
GGCTGCTACGAAGAGGCTAAAAGATTTATTAGAAGAATACGTTGATGAAAAGTACTACTT
GAATGAAGATAAAACAAACAGTTTGATCAAAGAGTTGTCTACAAGTCGACTTAATGAAAA
TCTTACTGTTGAGCAAGTAGGTAACATTAATCCCTCTGGTAATGGAATGAATGGAAATGT
TTATAATTCATCTGGATTAAGCCCCACAATTACCACTAATAAAGGAGAGGGACTGAAAAT
TGCAGTTGAGTACTCCAGAAAAAGCGGGCTTGGACGAGAACTTGCTGTATCTCATACGCT
TTCTGCTTCTGACTGGAGAGGATTGAATAGGAACCAAAAACAAAATGCAGTTGTTGAGGT
AAGGCCAGTATTAACCCCAGAAAGGGGGGAGAAGCGACAAAATGGAAGAAGATTTAAAGA
TGACGGTGAACCAGCATTTACAGTAAACACAATTGACAGACACGGGGTAGCGGTTGGAGA
GTATCCAAAATACAGAATTAGAAGATTAACACCGTTAGAGTGCTTTAGGCTACAGGCTTT
TGATGACGAAGATTTTGAAAAAGCTTTTGCTGCGGGAATAAGTAACTCACAATTATATAA
GCAAGCCGGTAATTCAATTACTGTAACTGTGCTTGAGTCAATATTCAAGGAATTAATACA
TACATACGTTAATAAAGAATCTGAATAAAATTTGTCTTTTAAACAAATGTAAAATAAGAG
GAGTGGATTGATTGGAAAGTTACCCTGAGTCCTTAAAAAGAGAGACAGAGGAGATTAAAG
AGCGTGTTAGGAATGGAAATATCAAAGAAGACAGGATTAAAGAAATTGCAGAAACGACAG
TTGAGTTTTTGAAATCAGAGGAGAAAAGACATAAATACTTTTCTGAAGTTGCTGCAGCTA
TGGCTGATAACTTAAGTGAGTTTTTCAAATCTTATTTAAAAGGAGAGTGAATATGCTAAC
TGATCAAGAAAAAATTGACTTGGTAAACGCTCTTGATTTTGTAGTTATTGAACCACATAC
ACAAAGCATTTACGTACATAACAATGAAAAGACCAATGGAGTATTAGCTAAGGTTTTGCA
CACTATTTCAGTAGATGAGTATATTGAGAGCTTTAAGAAAGGGAGTCTAATTGATATCTT
TCCAGCAGCAATGCAAGAAGCCGGTGCGGAAGGATTTAAAGATGGGCAGTTTGTGATTAT
GCCAAAGAAATTTTATGTTGATCAATGTTATGCGATGAGTAAGGAAATCGAGCGGTTAAC
TAACCTAATCGATCTACACAATATTAAACCAAATACATATCGAGGCTTGATTCATTAAAT
TGTTTCAAGAAAAAACGAAAGGGTAAAGGGATGTTTATTGAAAAAGTATTATGTAAGGTG
TAAAGACAGCAAAGGTGAAAATGCGTCTCTAGTTATTGAGGCGCTATCACCTGAACAAGC
AAAAGGACAAGCATACGAAGTACATGAGGTAAGGGATATTTATAATGTAAGTCTGGGAGA
AGGAAGATCAAGGAATTATCTTGAACGAAAATATTCTCCATACATAAAAAATGACAACGG
CAAGGCTATAACTATCTTTTCATAAGGGAGAGGATATCATTAAGGATATTGTAAGAGATC
TTGTTATTGATGACATTGATGCTGCCGAAGGAGTATTAGATAAACTCTATGTTTATTTAG
AAAACACTTTAAGGCCTGAAGAAAAGCGTGTTTGGGAGCGGTGTGATAAAGATATAATGT
CTGTTTTTGCAAAGCTGAAAAATATTAAAGAAATTATTTAAAAACCGATAGACAAATACA
AATAATATGTATATAATAAATTTACATTAAGACAAAGGAGAGTGTTAATGAATCATATAT
GTGACATCTGTAAAGAGTATATAAGCGGAAAAACAATTTGTCTAAGAATCAGCGATGAAA
AAACTTATGTAGACTTCAATTGTTGTGAAGGTTGTGCAAAGGGTTATTCCGATAAAGTGA
AAAATGAATGCAGCAATTTAAGTGTTAAGAAGACATTAGAACATTTAGGATTAAATAACA
AATGCAAAATAAGAGGATAAAATATTCCTTTTATCGTGATTTGTTTTCAAAATTAAAAAC
GCCATAAAAAATTCTTATGGCGTCTGTCAAACAGGGAGGTGCTTATACCAAACTAGATTG
GAACACCCTCTGGATAACCACCAAAGAAAGAAGCTCCAACAATGATTAACAAAATGAATA
GCACCACGATCAAAGCGAAGGAGCTGCCATAACCGTTTGAGTAACCGTTATTTCCGTTAG
AGTATCCACCGAAGAATCCCATATTTCCACCTCCTTTAGGGAGATAGAACATGATATGCG
GAACGATATATTTCGACATGGATTTAAGTCTATATAAGAAAAAATGAAGTTTTTGTCTAA
AATTCAGCTCAATTGATAAGAAAGGGATGATTAAATGAAAAATACATGGTTCATCAGTGA
TCCACATTTCGGCCATAAGAATATCATCAAATATGAAGGTGATAAACGATCATTTAAAGA
TACTGAGCATATGGACAATGTGATCATTGAGAATTTCAATAAAACAGTTAGTGAAGGTGA
CAAAGTCTTTTGGCTTGGAGACATGTTCTTCTGTAATTCTAAAAGAATCGAGTACATAGT
AAGTCGGTTAAAGAAAACTAGAAACATCCTTATTAGAGGAAATCATGATAAAGGAATTTC
AGATACAAAGTTTAGAAGATTTGGTTTTGATCCACATAGGATGTATCTCTATGAGGATTA
CATCCTTACTCATGAACCAATTTCCCAGGCGAATATGAGCAGATTAATTAAGGATTTTAA
AGTTTGCTGCAATGTGCATGGGCATACGCACAGTGAGGAAACTGGTCTAGAAAAGCTAAG
TCATATATGTGTAAGTGTTGAGAATACCGACTTTAAACCAGTTACGATGGATTGGATTAA
TACAAAAAGGTGGGAGGGTGTAAGAAATCCTTATTGGAAATAGAAATTAATTTCCCGGGT
AAGCGCAGTAAACGACAAATCCAAACAGAAAACGAGGAGTTGCTAACAGTAAAGTCTGAA
TAAAATTCAATTTTTATCGTGAAAGGAGCAACTGAAATGCAGGATAAATTAACGTCAGTA
GTTCACTTTATTGAAGTCAATCGGGATGAAATGGGTGACAAGAAATCACTAAATATGCTT
CTAAAAGCATTAAAGAAGATCATCAATGAGGGAAGATAATGAAGTTTCATATTCTTGAAG
ATAAACAAATGAGGGATATTGGTTTTACGGATCACGTGAAATCAAAGTGGTACTTCATAA
AGTCAATTCAACCTAACATCACATTTAATTTAACAATACATAAAAAGAGTCTCAAGGGTG
AGATTGACGTATTAGATGAAAGATACTTACAGCCATATGATTATCAATACTATATGAAAG
CTTGCACAAGAGAGGAACTTGAATTCCCATACGTTACTAATGATAAAGTGCAAGAAATTA
TTGCTAATTTTATTGAACAAGGAATCATAACAGAATATGAAATGGGGAGCTGCATTTAAG
GAGGTGAATAAGTGGGGAGACATCAGGCTAAGTTTGAAGGCAAGATAATCAATAAATCAT
ATGGATTGGACGCACTCGGTCGTTTTTCTGGATATGAGAAAATCGAATTCAACTGTTTCT
TCGAAGGAATAATTGACTTAGATCCAATTGAAGTTGGGGGCAAAGTATACATTCCTGGTT
TTAATGAATATGTAGTTGTTACTGATAGGCAGCGGAACACCAATAATGAATGGACGTATC
AGACTGATAAGATCATTAAAACTATTGAAGACAAAGAGAGTTTTGAAAAGGCGATTCAAG
AGCAAGCAAAAATTGAAGAAGAATGGCAACAGCGTGTCAAACAAGAGAATCAATTTGTTA
AAGAACAAAGTGACAATCGCAAAACTTCCTGGTGGAAGAGACTAATTACTAAAAATTAAA
GGAGAGATTTTTATTGAATAAGGATACAAAGGATATTTGGAGCGGTTTCTTTATTGGGTC
AGGTTCGTTAATTGTAGTTGGATTACTTATTTTTGTTGAAGCGTTGACTATGTCACTAAT
TGTTTATTACGGATTGAATCACGTGTTAAATCCTTTGCTTATTGATACATACAACATTCA
AAATGTCCATGTCACTTTACCTCATGCATTTGTTATTGGTGTTTTACTCAACGTATTTGT
CAAAGGTGTAAAACGGTCAGATCAGGAAAAAGATGAGAACATTTTCAAGAAAGCCGGTAA
GTCTTTACTTCATTCAGCTTTCGCATTGATTGTTCTGTATGTTAGCACACTGTTTATTTA
ACGAAGGAGGCATTCAAGATGAGTGATGTCAATGCTGCAAAAATTATTTTCAAAAAGAAA
TCAACTAGTGAAACAATCGGCGAAATGAAAATTACAACTTTACCTGCTGACACCATTTTG
CAAAACGACAATAAGTCTAAATAAAAGTTTTATTTTAAAAGAAAATGGAGGGAACATGTT
TTCTATATTAATAAAAGCAGAGGATGTAGAAGGCCTCGTCAAAGTGAACTTTGAATTTGA
ATCTGGAGAGTACCCATGTTTTAGTGACGATAACATTGAACAGAGGTTTTATCAAATTGA
TCCTGCTACAAGCGATAAAGAGATTTATAAAAAACTGTGTTCACTCCACGAGAAAAATAT
AGATTTAATTTTTGATGGAGTAGAACGGAAATTCAGAGTGACAAACCAGGATGTACTTGT
TTTAACAGAGGTGTTTAGTTAAAAGGATGATTTTAAAGAGAAAAGGAGGAATAACCAATG
GCTTATGATGAGATCAATGGGAAATTAATTAATCCTAAAGTTAGTGATGTAATTAAAGCG
CTGCAAGACCAATTTGATTTTAACGGAGATACGCCAATTGAATTCAGAATTAATGGTGAA
GAAACAAGCAATGAAATTCAATTAGATCCATATGAAAATGTTTTATTGTTTCATTTAGAG
GAGTCTTAAATAAGGAGGCAGGAAATGTACTTTATATCAGAACCGAATGAACTGATCGGC
AAAGAAATTGGATTCATTCATGCAAACCGATTTTGTGATAGCACTATAATCGTAACCAAA
GATGGTGGGGTGTTGATTGTAAAACAGGTTTTTGATTTGGACGAAGATCAAACAAATACC
ATTGTATTTAATGAATGCCGGGCAAAAAAAGAGTTATATGAGAACAGATATGCAAAACAT
GAACTTAATAGACTAAAAATCATTACAAAAAAGGATTGGGCTGATTATGAGCTGAAGCTT
AAAAAAGCAGAAGAAGCTCGTCAAATTGAATACCAGAAGAAAAAAGAAGAGCAGGAAAGA
TTAGAATATGAACGACTAAAACTGAAATTTGAGGGACAATAAATTCAAATGGATACATAC
GAAGTAGTTGGTTGCCGGTTTAGACACTATAAAGGCGGTCTGTATAAGATTATTGGAGAG
GTCATTCACACTGAAACAGAAGAAAATCTGGTTACATATGAAGACCAAGATGGTGTTCTT
TGGGCAAGACCTAAAGAAATGTTCTTTGGAAAAGTGATTATTGATGGGAAAGAGATTCAC
AAAAATAGATTAGGAGCTGATGAAAATGAATAAAAAATATGGACTTTATTGCATGGGAAC
ACTTGTTAACACTTATGATGATGCTATTGAGGCTCACAATGACGCTGTATATGCTCAAGA
AGAAAGCGGAGTACCGCATGAAGTAAGAGAAATTCTATAAAAATAAGAGGAGGATATTAT
ATGATTCAAGGGTTTTATAAAGATCAGAAACTTCACCTTCTAGAAGATCCTATGCAGCAG
TACACCGTCATGAAAGTTGAAGAAAATGCAGTATGTGTTTACCGGTGGATCGATGATTAT
AGACACAAGATTGAAAGATTCACAGATGTTGAAGAGGCTAAAAAACTCCTTGGAGAAGGG
TGGCCGAAACAATAACAAAGGAAGACACAATGAAATTTATGCAGAAACAATTGGAGGATG
AATAGATGTCGCAAAGTAACTATAGACCGTCAGTTCCTAGATGGGTTGGCGATATACTAG
AGCTAGACAAGAAAAGAAGACAAAATCAGTACAGAGGCTCACTAACGTCAGGTCAAGAGA
AGAAGGACTGGGACGAGTGGAAGCGTAGATATTCAAGAAAATTAAAGTACGCAAGATTAA
ACGGATGGACGATCGAAGAAGAGTGACAATTCCTAAGGAGGACGAATAGATACGGCTTGT
ATCTAAATAAAATCACAGCTTTATTCAAAATAAAAACAAAAAATAAGGAGATGTAAAATG
GGGGCAGCTAGACGTATTGATCCAACTCAACAATATGTAAAAAAGAAGAACATTATTAGC
TTTACAATAGCCGATGAGAACACTCATATTCATTTAGCTGATGGGCAATCTTTTCTTGTA
TTAAAAGGAGAGATTATTGCAACTGACCAACAGGGAAATCAATTTGTTGAATTAGAAAAG
AATCTAGATGATTACGTTCCAGTTAAGAAGAGTTCCTTATATGAAAGTATGGCACAGGGC
TACATGGAAATGGGCGACATTAATCGTGAGATATCAGAAGTATTTAATCATGTTGAAAAT
GAAGCTGAATGTGCAACTACAAGATTAATTACAGGAGCCTATAACGATTAGTGATCATTA
CATATGAGAGTAAAACTGGCAATGTAAGAAGGTTTGTAAAAGCGTTGCAACAAGAGTTAG
ACATTGAGGCAATTGAAATAACTGATGATACGATCATCACTCAAGAGTTCATACATATTA
CATATACGATAGGCTTTGGGGAAGTACCTGAAAGGACTTTGAGTTTTATCAATAAGAATA
AAAATAAAATAAGGGGAGTTGCTGTTAGTGGTAACAAGGTTTGGGGTGATAACTATGGTT
TAGCTGGAGACAAGCTTTCAGCTAAGTTCCACACACCATTGTTATTAAAATTTGAACTTA
GTGGAACGAAACATGACTTACAGAAGATCATTCAGGAGGTACAACTTATTGACAAACACA
ATACCAAAGTGGATCAAGCTCAATAATGAGATCATGATTCAGAAAGATGGGAAGTATCAA
TTCCAAAAGGATAAGGAGGCCGTACATAGTTACTTTGTTGACTACATTAATCAAAACACA
GTCTTTTTCCATGATTTAAAAGAGAAGTTGGATTATCTGATTAAAAATGATTATTACGAA
GAAGAATTCCTAAGCAAATATACATTTGAACAGATTAAATCAATTTATAAGATTGCTTAC
AGTTACAAATTCAGATTCCCATCTTTTATGAGTGCATTTAAGTTCTACAATGACTACGCA
TTGAAGACAAACGATAAAACAAAGATCCTGGAAAGGTACGAGGATCGTGTCTCAATTGTA
GCTCTATATTGTGCTGATGGGGATTACGAGAAAGCAGTTGAGGAAGTACATACTATGATG
AAACAAGAGTATCAGCCGGCAACACCTACATTCCTTAATGCTGGACGTAAGCGAAGAGGT
GAAATGGTGAGCTGCTTCTTACTTGAAGTGGATGACAGTTTGAATGCTATCTCTAGAGCC
ATTGATATCTCCATGCAGCTTTCTAAGCTAGGTGGAGGAGTAGCATTAAATCTAAACAAA
CTAAGAGCCAAAGGTGAAGCCATTAAAGATGTTGAGAATGCGACAAAAGGCGTTGTAGGC
GTCATGAAGCTATTGGATAATGCCTTCAGATATGCCGACCAAATGGGTTGATTTGGCCCC
TTTCATCAGCAATGGTGATCGAAAACCTCTTTAATTCATGGGAACTCCTACAGGGACAAT
CATGAGCGAAGCAAGACTAAGTCTTGAACGTGCAACGACTAGCCGAAAGGCGTAGGCTGC
AAGCTATTGGCAGTCGAAACAGGAGGCACCCTTAGAGGGTGAAGATATAGTCTAACCTTC
ATGGTAACATGAAGCAGCCATATGGCGGGGCGTGCTTAGCGAACACGTCTGAATGGTCTG
CAAAGACAAGGATCAGGAGCAGTTTATCTAAGTGTATTCCATCCAGACATTACAGATTTC
CTAGATACCAAAAAAATAAGTGCTGATGAAGATGTCCGAGTTAAAACATTATCTATTGGT
GTAGTTGTTCCAGATAAATTTATTGAACTTGCAAGGGAAGACAAGGATTATTACATGTTC
TATCCGCATTCAGTATACAAGGAATATGGACAGTATCTTGATGAGATGAGCATCAATGAA
ATGTATGATGAGCTTGTCGAAAACCCTAGGGTTAGAAAAGCTAAAGGGAATACTCGGAAG
CTGTTAGAGCAATTGGCCATTCTAAGAAGCGAATCTGGCTATCCGTATATTATGTTCGCT
GACAATGTAAATAAAGTGCATCCAAATGAACATATTTCAAAAGTGAAGTTTTCAAATTTG
TGTTCTGAAGTCCTCCAATCATCACAAGTATCAGTTTATACGGATTACGATAAAGAGGAT
GAAATTGGTTTAGATATCTCCTGCAATCTTGGCTCAATGAACATTGTAAATGTAATGAGT
AATCAATCAATTGCTTCAACAGTCAGAATAGCCATTGACTCACTGACAACAGTCACAAGG
AAAACAAACATTGTAAATGCTCCAGCTGTTGCGAGAGCAAATACACTAATGAGATCAATT
GGTCTAGGGCAGATGAACCTCCATGGATTTCTAGCTCAAAATAATATTGCTTATGAAAGT
GAAGAAGCTAAGGATTTTGCAAATACATACTTTATGATGGTTAACTTCTACTCCCTGCAG
CGTTCTATGGAAATTGCACGAGAAACAGGGGAGACATACTACAAGTTTGATGGTTCAACT
TATAAATCAGGTGAGTATTTCGAAAAGTACGTAACAAATGATTATAGCCCTCAGTTTGAA
AAGGTTAAAAAGCTATTTGGAGATCAACATATTCCTAACATTGAAGATTGGACGAAACTT
AAAGAAGATGTAATGAAATATGGCTTATACCATTCGTATAGACAGGCTATTGCACCTACG
GGAAGCATCTCATATGTTCAATCATCTACAGCAGGTGTAATGCCAATTATGGAGAGAATT
GAGGAACGAACATACGGAAACAGTAAGACATATTATCCAATGCCAGGTTTATCGGCTAAG
AATTGGTTCTTCTACAAAGAAGCATACGACATGGATATGTTTAAGGTAGTTGATCTTATT
GCAACGATTCAGCAGCATGTCGATCAAGGAATTTCATTTACCTTGTTCCTGAAAGATACG
ATGACAACGAGAGACCTGAATAGAATAGATCTCTACGCTCATCATCGAGGAATTAAGACC
TTGTACTATGCGAGAACTAAGGATACTGGTCAGGATTCATGTCTATCTTGTGTTGTCTGA
TTAACTCTATAAAAATAGTATTCATATAATAGTTCAGAAATTAAAAGAAGGATATTCATT
AAAATAGCATTTGTTAAATTTCCTTCAAAACACAGTGATAGCCCTAGATTAACAAGGAAC
ATAAAGATAATTTTTTGAACGTTATTATTCATAAGTAAAACCATCCTCTTATAATTTTAG
GGGCTTTGTTACCCCGTATATAAGGGCTTCAAAGAGGGTGGTTTTACAGTGTCAAATCTA
AAATTTTTTAAGATAGGAGAATATTTTTGACAAAAATTTATGACGCAGCAAACTGGTCAA
AGCATGAAGACGATTTTACCCAAATGTTCTATAACCAAAACGTGAAACAGTTCTGGCTTC
CGGAAGAGATTGCTTTAAACGGCGATCTCCTCACATGGAAGTACCTCGGAAAAAATGAGC
AGGACACTTATATGAAGGTACTGGCCGGACTTACGCTTCTTGACACAGAGCAGGGGAATA
CGGGGATGCCGATCGTGGCTGAACACGTAGACGGCCACCAGCGGAAAGCGGTGCTGAACT
TTATGGCCATGATGGAGAACGCTGTCCATGCGAAGTCGTACAGCAACATCTTTCTTACAT
TAGCTCCAACCGAGCAGATCAATGAAGTCTTCGAATGGGTGAAAAACAATAAATTTTTGC
AAAAGAAAGCGGGAATAATTGTTTCAATCTATAAGTCAATTCAAAAAAACGATGACATTT
CATTATTCAAAGGAATGGTTGCTTCTGTGTTCCTAGAGAGTTTTCTTTTCTACTCAGGGT
TTTATTATCCACTTTACTTTTACGGACAAGGAAAACTGATGCAAAGCGGTGAGATCATTA
ACCTGATTATTTAATAGTCCCTTTTGTCGGCAACGGCAAATGTGAACCTCTCTAATTGCT
GGAAAATCCTTATTAGGACAATCAGCAGCGAAGCTATGCGAACCCAAAGGAGGTGAAAAT
GATAAGGAAAGAAGTCGAAGAAGCACCTTGGTGGATAACGGAAACGGGAGTTATCATATC
AAAAAAAATAAAGAAACCAAGAAAGACATTTATTACTCCACATGGCTATGAAATGATAGG
ATACACGCATCCGAAAAAAGGAACACAGAACTATTTAGTACATAGGTTAGTCGCAAAATA
TTTTATTCATGATATACCAAAAGGAATGTTTGTAAACCACATAGATGGAAATAAACTAAA
CAACCACGTTCGGAACTTAGAAATAGTTACACCTAAAGAAAATACTCTACATGCAATGAA
AATTGGATTAATGTCAGGACAACCTGGAGAAAGTAATTCAATGTCAAAGCTCACTAATAT
GGAGGCAACAAATTTAATCTATGATTTGATTGCTGGAATGAACAATGTTGAAGCTGGTGA
AAAATACAGCCTTCATCCTCGTTACGTTAGTCTAATTCGACATAAAAGAAGATGGAAGAC
TTTATGGGATCGCATAGAACGTTCAACGACTATCGCATAGGCGGCGAAATTCCGCAAAAC
GAGTAGGGCGCAAGCTATTGGCGTGGGTGAGAACCCCTTAAATCGAAACGGGAGGCATCC
TACAGGGATGATGATATAGTCTGCTCCTTACGGTAACGTAAGGCGGTTGCGACAGGGCAA
CGAACCGATAGTAGCGAACTCGGTTGAACTAAGGGTATTAGAGACGAAGCGATACATGGA
ACATACATCGGATTGCTAGCTCAAGAGATATATAAGAACCAAACACCACAGAAGCAAACG
GAATTGTATGAATGGGCATTAAGCTTACTGCAGGAGCTTTACGAAAATGAATTAGAGTAT
ACAGAAGATGTCTATGATCAAGTTGGCTTAGCTCCAGATGTTAAGAAATTCATCAGATAC
AATGCTAATAAAGCGTTAAACAACCTGGGATTCGATCATCAGTTCGAGGAAGAAGACGTT
AACCCAATTGTTATTAATGGATTGAGCACTAAAACTAAGTCTCATGACTTCTTTTCAACT
AAAGGAAATGGTTATAAAAAAGCGACAGTTGAGCCTTTAAAAGATTCTGATTTCATTTTT
ACTGAGAAAGGGTGTATTCAATGAGAGTAATTAAATTAGAGCAGCCTAATTGTAATCCAT
GTAAAATGGTGTCCAATTACTTAGAGCAAGCAAATATTCAATTTGAGACAGTTGACGTTA
CACAGGAACCAGAAGTGGCAGCTAGATTTGGTGTTATGGGAGTTCCGGTAACCGTTTTGC
TGAGTGATCAAGGAGAGGAAGTAAAACGAAGTATTGGTTTTAAGCCTGATGAACTTGATG
AGTTACTAAAGGAATTACGATAAAAGGGTAATTTTAAACAAACTTAAATTTAAAGGAGCA
AATAAATGTATTTCATTGAAAATCAGGAAGGATTAATCGGAAAAGAAGTTGCTTATGTTT
GGGCAAATCAATTTTGTGAGCAAACAACGATTATTACTAAAGATGGAGGCGTGTTTATGG
TTTGTCAACAATCTGACTGGGATGATGGCTATGAGACCAGAATATTATACCCGCATGAAG
CTAAGAAGATATTACATCCTCTGAAAAAAGACTTGCATGACAAAGGAGTGATTGATGAAA
CAGAGTGGGAAGAGTACGAGAATGAGCTAAAAAAGAAACAAGATGCTGAAAGAGAAAAGT
ATCTCAAAGAGAAAGAAGAACGTGATCGTAAACTATATGAAGAGTTGAGGGCAAAGTTCG
ATCAATAATGAACAGTTTGTTTAACTGAAGAATGCAATACAAGAACTTACATACCAAAAA
CTAAAGGAGTTAATACATAATGCAAATTAAAATCAAGTATCTAGATGAAACACAAACAAG
AATCAGCAAAATTGAGCAGGGAGACTGGATTGATCTTCGTGCAGCTGAAGATGTAGTGAT
CAAAAAAGATGAGTTTAAACTTGTCCCATTAGGTGTGGCTATGGAATTGCCTGAAGGTTA
TGAAGCTCATGTCGTTCCTCGTTCGAGTACGTATAAGAACTTTGGTGTGATTCAAACAAA
CTCAATGGGTGTTATCGATGAGTCTTATAAGGGAGACAACGATTTTTGGTTCTTTCCTGC
TTATGCATTGCGTGATACTGAAATTAAGAAAGATGATCGTATCTGTCAGTTTAGAATCAT
GAAGAAAATGCCGGCGGTTGAATTGGTTGAAGTAGACTATCTAGGCAACGATGACCGAGG
TGGGCACGGTTCAACTGGAACGAAATAATTTACCATGTAGACAGTCTCTTTTTGGACTGA
AACTTTTATAAAGCATTAACGTAGTACTTTATAAAGGGAATAAGGAGGTTTCTTCATGGG
GGTGAATTTCTTTAATGCAGAGTTAAAGTGCTCAAACTGCGGTAAAGTACTAAATTCAGG
TGATGAAATAGAGGTACATATTACCCTGCCAAGTCAAAAGAAAATGCCTGTTGGTATCTT
AGACAAAGTATTAAGTAAACACTCTGATAAGGTTTATTGTAAGAATTGTAGTGAGTAAGT
TTTCAATGTTATGAGGATGCTCCTAGAGGTTTCCTCATAACAAATATCAATTTAAATTAG
AAAATAAAGAATACTTTTATCTAAAATCAATAAGGAGGAAAGAGATCATCAACAACAAAG
AAAGAGCTTTACAAGCAAAATATGATGATATGCTTTATAGGAACGGTCTTTGCTTTGGAT
TTCTTCAGTTGCAATGACTTGAAGATGAATTCATTGAACATATGAGACAAGTCGCTGAGT
ACGAGAAAGACCTGAGATACAAAAGTGCAGCAACTAATTTCTTAAAGATGATCGACCATA
ATTAAAATACGCGGGTGATTAATTGTTAAAGGATAAAAATAAATTATTAAAGAGTATTGA
AAAGATCAACAAACTTGAAGAAGGGTTGTCACTATTTGAAGAAGGTGACGAAGAATATTT
AAGTGTATTAGTGAAAATTCAGGGGCTATATGATGAAATCTCAGATACTGCTTTAGAGTG
TTTTAAAGAGATGACTACAAAAATCAGGAAAACTGGTCAGAAACGGATTGTAAAAGGGAT
TGATCAGTTGCCATATACAATTAAAGAAAACATTGCTGATCAAGTGAATGAATTAAAGGG
GGAGCTTTTTGGATGAAAGCAAATATTAATGGTATTGAATTTGAGGGTACGCCCGAAGAA
ATAAACGAATTGATTAATTTACATGGATATAAGAATATGCTGCAAGATGATTTATTAATG
AGGAACTTTGAACAGCTTAGCCGAGTGAATAGATCAAGACCGACTAATTTATTTAAAGTA
GGGGATTATGATTTCCATGACTCGCCTAAATGCTTAATTATCACTTGATTAGAGTAGTAA
TAAATCAAAAGACAAATATAAAATAAGGAGATGTTTATTATAGCGTATCTAACTTTATTT
CTAGCAGCTTATCTAATTGCATTAAACATTAATGAGGTCAGATTGATTATTCGAGGAGAA
AGTGATACATATAGAAAAGTAAAGAGTGTGCTCGATAATTCAACTATTGAAAACGTGAAA
CGAAATAAGAATTTGATTTACCTGTTTACTTTGCTCAAGGGAATATCTTTCATTGTCCCT
CTGGCTTATATTGGATTAGTTATGCACGATAACATCCTAATGCTTGCGTGGACAGCAGTT
TCACTTATTTATGTTGTCCTTAGAATGTTCAAAGTTTTAGATGCATTAGAAGGTGAAAGA
ATCAAGCAAAACACATATTTTTACTTGTTATTTGTTTGTGGGAATTTTCTTTTTGTTGTA
TTTTATTTGGCAGATATATTCGTATAAAATATTTAATTAATGCTTTGCTTTTTCAAATAC
TATTTCCAAAAGGACTGAGAATCATGACTCAATTCGATAAACAATACAGTTCAATCATAA
ATGACATTATAAATAATGGAATCTCAGACGAAGAATTTCAAGTAAGAACAAAGTGGGACT
CAGATGGAACACCGGCTCATACACTAAGCGTGATTAGTAAGCAAATGAGATTCGACAACT
CAGAGGTTCCGATTTTAACGACAAAAAAAGTTGCCTGGAAAACAGCCATTAAAGAGTTGC
TCTGGATTTGGCAGCTGAAATCTAATGATGTTAATGATTTAAACAAGATGGGCGTACATA
TTTGGGATCAGTGGAAACAAGAAGACGGCACCATCGGACATGCATATGGATTTCAGCTGG
GGAAGAAAAACAGAAGTCTAAATGGAGAAAAAGTGGATCAGGTAGACTATCTTCTTCATC
AATTGAAGAACAACCCGTCTTCACGCAGACACATTACAATGCTGTGGAATCCTGATGATT
TAGACTCAATGGCCTTAACGCCATGTGTATACGAAACTCAATGGTATGTTAAGCAAGGTA
AGCTCCACCTCGAGGTAAGAGCACGGAGCAATGATATGGCGTTGGGGAATCCATTCAATG
TATTCCAGTACAATGTGTTGCAGCGCATGATTGCTCAAGTGACTGGTTATAAGCTTGGTG
AATATATCTTTAACATTGGGGATTGCCATGTGTACACACGTCATATAGACAATTTGAAAA
TTCAAATGGAAAGAGAACAGTTTGAAGCACCTGAACTATGGATCAATCCTGAAGTGAAAG
ATTTTTATCATTTTACAATCGATGATTTCAAATTAATCAACTATAAACATGGGGACAAGC
TATTATTTGAGGTAGCGGTTTAATGCTATCTCTTATTGCTTGCTGTGATAAAACTCTGGC
CATTGGACATCAAAACAAATTACTGTATCATGTGCCTGCTGACATGAAACATTTCAAAGA
AAAAACTGAGGGGAAAATATGTATTCAAGGAAGATCAACATACGAATCAATTATCGGTAT
GACAGGTAAGCCTCTACAGAATAGAAGGAATATTATACTTACTAGGGATCAGAACTTTAA
GCCAGATTATTCATCCTTTGTGTATCATTCAATTGAGGAGGTCTTAAAGCTCATTCAAGG
TCAAGTTAACACTGATGAGGAAGTGATGGTGATAGGGGGAAGTATGATTTACAAAGCATT
CTTGCCCTACGCTGATAAAGTGTATTTGACAATTGTTGATTCAGAGTCAAATGAAGCAGA
TTCATATTTCCCAATGTTAGATGATCATTGGAAAGTGACTAATAAACAACATAATGAAGC
CGATGAAAAGAACAAATACAATTATTCCTTCCTAACTTTTGAAAATAAATATAGACAAAA
ATAAAAAATATGTATAATATAATAACAAGAGGTTGATGAAATAGCAGTTTTTTATTTAAA
ATACAAAAACAAAAAATATGCATTTTGATAAAACTAATATTTTATTCAAACTTTAAGGAG
GTGATTCATTGGAGGCAGGAGACAAAATACATAACGCAAATGAAAAGATAGCAGCCTTGA
AGAAAAAGAAATACAAATTTGAAACAATGCAACTTGAAACACAGAGGGAATTGTTAAGAC
TTGAAACACAGCAAAACAAAGAGAAACTAGAAATTCTATTCGAACTTGGTGAAATCCTAA
ACCAGATAGTAAATGAAGAATGGGTAAGCTCAACTATTGCGACTAAAATTATTAACAGGA
ATAGAAAAGCATATCGGGATCTATTTTTGTTTAGGGAAAATAAAGCATACATAAATAAGG
AAAAATTCAAAGAGTTAAATGATCAATTTATTCATCTGACACAAAAATTAAATGATATCT
AAGGAGTTGGCGAATTGGAAAATAAATTGCTGATCAATAATGCGAATACGGTATTTGAAA
AGAAGGACGATAAATATTTCGGTTATAAATCTCGTTTTGGAGATATCGTTATTGGCGGAT
CATATTCTTATAGATTCGTAGTTCACTACGCAAAAACGAATCAAGACGTTGTTATTATAC
CTGACGATGTGAATAAGGTAACGACTCCGGTCTGTACGACGGTAGAGGAAAGTTTATGGA
AGTCAGGAGCTCAAGCAAAAGCCTGCCGTGATGAAATTGTTGAGCAGGCGAAGGCGGATA
TCCAAAATCTTAAATATCGGACATTCTATGGAGAATTACGATATTTATACCGAAGCATTG
TCTGTAACGTAGAGTTCGTTATTAATAAAAAGAAAAGTACTGTTGTCGCTCTCCTTAAAT
CGGTAGGAAGGGGCACAGTGAAGTCGAAAGGAATCGCCAAAGCCGCACCATCCGACTGTT
TCAACGTTCACATTGGTAAAGCAATCGCGCTAAGACGTGCGCTAGGTATACCGTTGCCAG
ACGAATACTTAAACGCGCCTCAGCCGACTGAGGTTCGTGTGGGAGACGTTGTTTCGAACC
TGCCGGAATGGACGGGAGCAGTTATTGCAGACGATGGTTGGCCGCCTCTTAACGGAAGAT
GTGTGCGGTTAAAGGATGCACGAAAGTACGGACTCGAAATAATCGACGACTCGCGTGAAG
AGATGGGCGAATGAATGTCGGACACTTAACGTTTGGTACTGAAGAATACGTTGAATCTAC
GAAGCTATATGAAAGACTAGGTCAGACGGATGAAATAATAGATAAAATTGAAACTTTAGC
GGAAGAACTCTTTAGAGGAGGACGGTATAACATTGGAACGATTGAACAGCGAAGAAGAGT
CACTCGAACAACGCAGTTACTGTCGGAATTATTATGACGAAAGAGGGGAAAGTGAGTGAC
TTTTCATAGACGCCTAAAGACAAAGGTGTTTAAAAAATATAGCGGATATGATTGGACTTG
CGATGGAATGTTTGAAAAACCAAGAGTGAAAGGCAGCGATAAAAGAAAGCGATCGAAACA
TGAACGAATAATCAGAAAAGAGATGGATAAAAAAGAAATCAGTTATTACGTATAGATTAA
TATAAAATCTGTATTTTAAAGAGAAGGTGATGCAGTGAAAGAGTCGTTGAAGAATGATTT
TCAAGAGTTTATGAGTATTGCAAAAAGCTTTCTTGCTGTTTCTGGAGCAGTCTTTTGGTT
ATTGATAATTTCACTCGTTTTTGCTGGGGGCTATTAAAATGAATCAATCATATAAAGTTA
GTCTAGAAAAATTACCAATTGAAAGCTTAGAGAGACTGAAAACAGACATACAAAATAGAA
TTAATGATGGATTGCGTACCGATAACAATGCATACATAAAAGACCAAAGAAGAAAACTTC
AAATCGTTTTAGACGAGCTGCTTAGACGAAGTACATTTGTTCACTAAAGGAGGTGAATAC
AATGCCAGTAGTACTTATGGATTTGGAAGAGGAGCATAAAAAGAGAGGGGAGTAATCCCC
TCATACATTAATGAAATTGGCCATTCATGCTTTGTTGGGCTAGGCGAACTAAACGTTTTG
TGATTTCTCCACCTACTGAACCGTTTGCTCGGCTAGTTGTCTCAGGCCCTAAGTTCACAC
CGAACTCAGAAGCAATTTCATACTTCATTTGTTCAAGGGCACCAGCAGCTTGAGGCACAA
GTAATTCATTGCTGTTGTTTGATCTGTTTTGTTGAGCCATATAATCATCTCCTAAAGTTG
TATGTAAACAAGCTTGTTCAATTGTATTGTGTGGAGATGTTTTGTAAATATACACATTAA
TTTAAAAAGAAGGTGATTAAATTAAAAGAGTATACACATGGGTTTTTAAATGGGTTTTTA
TATGGTTGTATTTTTATACTAGCTTTCCTGTCTATTACAGCCATTTTTGTTTTGTGTGTT
GCATGAGGCGGTTATTCAATTTAATGAAAATAAAATTCTAATTTTATACAGAAGGGAAGG
GGAGACATGGAAAATGAAGTTGTGTTTTTTTGTAGAAAATGCAATCATCACTTGTTTGCT
AAAAATCCTATGATAAACACATTAAAGGTTATATCTGAAATGGATTGCCCTAATTGTGGA
GAAGAGGGTTATCATAATTGGATTCTTTCGCATATAGGTGATTCAGAGAAAGAAAAGGAG
AACTACAATTGGAAGTAGATAAAATGTTGAATTTATTAAGAAAGAGGTGTAGCTATAATG
GACAGTAGAGAACAAATTGATTGGACTTGTAATGAATGCAATTTTAGTTGGATAGGTGAC
AATTCAGATTTTTCATGTCCTTCTTGTGATGAAATCGATATAAAGCCAAAAAATAAGATA
CTTGATTGATTAAGACGTTGATTTCATTTAGTGGGATAAACTCAATGAAAGAGATTGAAT
TTGAAGAAGTTAAAAAATTTGTTGAAGTAATGTCTCGGCGACTTAGATCAACCAAGGTGA
TAAAAATTCATATCAGTTATGCAGAATGGTTAGTTGCAGAAGTCGAACGCTTAAGGGGGT
TAGTCAAGTGAGTAATAGTTTAGATGTACAAGGAGGGATTGAATGGAGAACGTAATGTCC
TGGTTTAATATAGACTTTGAAATTAAATCAGACAATAACATTGATAAAACTTTATTGTGA
TTATTTGATCTTATGAAGGAAAGTCTCATGATTTATTTCAATATTGAAAACTCTTCTGAT
ATTCATGAGTTTTTAAAAATCGCAGTAGCAAAGAATGATGTTGATTATCCCTTCCTTGAA
TGGATAAAGGAAAAAGGTATTCCAAGATTAAAGAATATTGATTTTAATAAGCTACCCAAT
GACGATCGCTTTCTTGCCATGATTGAGTTTGATGAATTTGTTCTGCAAAATGAAATGGAT
TTTGAAGATCCTGAAGAGGTTCGAGGGTGTATTATTTCAACAGTTAATAGCCTGAAGGAA
TATATTAATATCTGCCACAATAAAACATGATTGGAGGAAAGATACCTGATTGTTACAGCC
TGGATATTGTTAATTGTGTTTGGTTTATTCGCTTTATCAGATTTTGACTTAACTGAGAAC
GAAACAAAGCATATTAAGTTTTTCATTTTAATGAAATTTGTTTCTGTCTTTATAGCTGCT
ATTGCAGCAGGAGTGATTTGGGGAGGATTATTTCAATGATTGAAATTTTTAAAGATACAG
GAGCTACCCATGATTTAGTTTATCATTCTAAGATTAACACGTTTGTTTGGGATGTGGAAT
TTGACATTGTTTTATCAGACAGTAAGGAATTAAATAAATGTTATTTTGTGAAATGCTTTA
ATCCGTATCGAATAAATGGAAAGTGTGATTTTGCGGTTAGTTCAATAGATATATTTTCCG
AAGGTAAACGTCTCTTAATTGAAAATGAATTCAATTTTAAAATTACAAAGGCAGTCCACG
TGGCAACATCAAAAGACGTAACTGAAATAGTTTTGCATTTAAGTGAGAGAATCAGTAGTC
CATTTCCAATTGTAAAAGAAGTTGTTTATCTAGATTAATGTAAATAGGAACAGGATAAAA
TCGGTCTTTTATTTAGAATAAAAATAAAATTAGTGGAGGTAATATGTGGGGATGTTAAAA
GATGAAAAAAGAAAAACTGGTGATTGTGGAGAGTTTCTAGTTTTATATGACTTAACTAAA
AAGGGGTTTGAGCTTTTTGCGCCAATGAACAATGGAAGCTTAATTGATATTGTAGCTATA
AAAAATGATACATCCTTTAAAATTCAAGTAAAAGCTTCTAATAAGATTTTGAATGATAAG
TTGGTATTTGATATTCGAAGATCTAACAATGTGTATTCAGAAAATAGTTTTGATGTTCTA
GCATTAGTTGACACTGTAAATAATAAAGTTGCTTATTTAAAGTGGGAAGAGATGTATAGC
CGTAGCACAATAAAAATGAGAACTAGTGACTATAATAGAAATTTCCATAGTCCGCATACC
ACAGTACATTACTTTGATGATCACTTAGAATTCCCATTTAGAGTGAATGAGCCTGATATA
CTTGTTGCCCATTAAGACAAATACTAATCAAGAAACGATATACATAATGCATAATATTGA
TACCATAATAAATCTTTAATTTAAAAAGGAGAGTCAAATGAACTTAAAAAATATTGATGA
AAGTCGCTACAAAAAGACATACTCGGTGCAACCAAATGATATCTTTTTTGTTGTTAGAAA
GAATGGGACTCAAACACCTTATCTGATTTATAAAGATGAAAATAAAATGCTGAAATTAAT
CAATTTACAAAGTGGTGCATCTAATTATTGTGCTGATACTATAGATTCTTTAGTCGGTAT
CTATATTAAAGAAAATCAAGAATCACCAGCAGATAAAGTTAATCCAATTAAAGAATATTT
TTTTGCAAAAAGCCATGAAACATCCATTCATGTACATAACACATTTAATTATAATCCAAT
CAAATAAGGAGTGAGGTCAGAAATCTTGTGAATGTATATATGAGAAAGAAGTGAGAAAAA
TTAACGAGACTTATCATTCAATTCATACACTGTATAACAAAATGGATAGACAAATGAAAA
CCGTAAAGGAGGCCATTGATGAAAAAGATCTGCAAAGAGCGCATCGTAACTTAATTAACT
TAGCTGACAATAATGAAGAATTAATGCAGGAAATTAGGTGGATCAAAAAGGGAACCACCA
TGTAATTTATTTGAATAATTGTCTGCGCTCTTTAAAATTCCAAACATAAAGCTCTTCGAT
AGAGCAACCTATGGCATCCGCAAATGTCATTGCTGTTCCAATATTCATATTTGATTTAAA
ACCACTTACATAATCATTAATACGCTGTTTAGGTAATCCAGTACGTTCAACAAGGTCTTC
AATTGAAACGCTATATTCATGCATAAGCTCATTGAGTCTTGAATCAACTGGTCTCCATTG
TTTTTTCACTATGTACACCTCTTTCAGCAACGATTTTAGCACATACATAATTTACCTTCA
ATATAGATTAGGAGAGTGATTGATTGGGAGCAAACAATCAAGGGAAAGTTTTTGAAGCGA
ACATTGAAAAATCAGCAGCAGATCAGAAGCTGTTCTTCTACAGGATTAAAGATGTTAATC
CAATGTTCTTGAAAAGAGGGGCAGCAGTATCAAAAAACAAATATGATTGCTTTCTGTTCT
TTAAGGGGTACTTGTTTCCTTTTGAGCTTAAATCGACAAAGAACAAGTCCATTTCCTTCA
GCGAGAAAATCATAAAGCCGCAGCAGATTAAATATTTAAAGGAAGCAACACAATACCCAA
ACATAATTCCTGGTTTTCTTTTTCAATTTAGAGAGCCTGAGAACAAGGTTTATTTCGTAC
ATATTGATGAATTCTTGAAATACAAAAACATAGCTGAAAAACAATTAGAGCATACATATA
AGAATAAAGTTAACAAGTCCAGTATCCCGATTGCGATTTGTGAAGAGATCGGTACAGAAG
TGCGATGGATGAAAAAGAAAGTGAATTATACATATTATTTAAACAAACTTTGTGGGGAAC
TAATTAATAAATTTTCGAATAGGACAAATTGTAATGCTCATACACCTTATAAAAAGAAGG
TGATTATGTGACTGAGAAAGAATTAATTGAAAAGTACAACCTGCAAAATTGCACCGTCAC
ATACTGTAATGAGCCTAATTTGGAATTAATGACAAGAGCCTTTATGGATTACCAAAGAAA
ACTTTATCATGAAAAGAAAAAGGCTACTCATTAAGAGTGGCCTTGTTTCTTATTAAAAGA
GAGTATGATGATATTAATTATGAAATCCAAAATAGGTAGTGGAACTCCCTTTCTATTTTG
GAAAATCAACTTAAAGGAAGATGTTTTTCAAGCACTTCAAAAGTGGTCTTAATACTTCTA
AGGAAGCCAATCATTGTTTCTTTAATTTCTGTTGAAGTTGTATAATTGCCAACTCCCATA
GTAATTATGCCTCCTTTCGATTTTGTTACCCCAGAATCTATATCGTAAGGTGGGTGATTA
TGTGCAATATCATTTCTCATAGCTACCCCTTTTCTAAAATCATCAGAGCGTTTTAATTTG
CAAAGGTCTTTATAGAGTCGATGATTTTCGGGCTTTAATTTAAAAATTGCGCTTTTGAAA
CTTACTTGGTCTCTAGGATCGTCCTCATTGATTTCCAAGTCATACAATTTGTATAATAAA
TGTCCAATTGTTTCATAAGCTGTGTATGCTTTCAAAAAGAAAATATCTACAAAGTATTTA
AAGTTAAAGTGATTACTTGTGTGTTGATCATCAAAGTGAGGAAAAAATTCAACTGACTGA
CCTTCTTTTCCAGGTGATATAAACCATTCATCATCTGGAATGCCTTTGTAATAGTAAAAC
ATTGCATAACCAAAGTTTCGATTTATAGAAATTATTCTGTTATTCAAGATTAGCTCCCAA
TGATCTGTGTCCCAGTTATCTAGCCCAAAAATATCATCCTTCTTTTTAAACATTCCTCTT
GGTAGTTCAAATCCTTTCAAAGGGCTCTCAGAAATACATTCATTGAGATTTATATTCGTT
ATGTCTTCAAAAGGCGTGATATTTATTACTCTGCTCATTTTTCTCCTCGTTTCTTTATGT
TTATGATTCTTCTTTTATGTTAAACGTTTAACCTAAATCATTCCAATAAAAAATAGTCAC
TTTGCCAATGTTTTTACTCTAATTAGATAGGATATTTACTTATTCCTTTTTAATCATTAA
AAAAGGGGTAAAGCCACAAATAATCTAATTTTTAAAGAATAGAATATAGAATAACGAGTA
TTGTTGAAAGGTGTAACCAGTGTAAACAGAGGTTTTTCAGTTTCTGCACCATACAGTCAA
TAAAAAATGACATACCTACTGTGTTTTTAAAAATAAGTATGGAAACTCCTGATAAAAAGT
GGTATTCTCTAGTTAGTTAAATATAGCACCATGTACTGAGAAAGGGAATACGCCGATGAT
AAAGAATCTTGAGAACATACACCATGTAGCTATATACCTTAGGATTAGTCAGGAGAAGAA
AGGCGAAAACGTAGAAACTCTGGAGAACCATAGACAAATCCTTATAGAGTTTTGTGAAGA
GCATGGATTTACTTATGAAGAATTTGGAGAAGTCATTAGTGGGGGGAAATCAGAAATAAC
TCAAAGGGTTGCTCTTAAACGACTGCTCGACAACATTGAAAAATATGATGCAATTGCGTG
TTTTGAGTTAACTAGGATTTCTAGGAATGGTCTTATTAGTCAGACTGTTAAACAGTACTG
TATCGATTATGACAAACCGATACTAACTCCTTATCAATCTTATGATTTAGCTAACTCAGA
GACTGATCGTCTCTTATTTGACGTTGGTAGCATGATTTCAAGTCATGAACACAGTACAAT
TGGTAAGCGAAGTAAAGCTAATAAAATGCAAATGTCTAAAGCGGGTTTACATGTAAGTGG
GAATGTTCCTTTTGGGTACAAAAGAAACAACGAGACAAAAAAACTTGAAATTGATGAAGA
AGCAGCACCTACAATTCGATACATCTTTCAACTGCATTCAGAAGGATATGGGAGTTTTAA
AATTAGAGACATTTTGAACAATGAAGGTTATAAATCAGCTACTGGTAAAGCATTTAATCT
TCCGTCTATCAAGAGAATTATAAGAAACCCTGCATATAAAGGAACCCTAATCTTCAATAA
CAGGAAAAAGATTAAGAGAAACGGAAAATTTGAATATGACAACGTAGAAACCATTACTGT
GGAAAATGCTCATCCTGCTATTATTCCACCTGATGTCTGGGATAAAGCAAATCAGGATCG
AGAATCAAGAGCGCTTAAATCGATTAGCATTAGAGAAAAGCCAGCAACTAAATCAGGGGT
TACACTATTAAAAGACTTAATCTTTTGTGGAGTTTGCGGTAGAAAGATGATCATTAGAAA
AGACACTAAAAGTTCTATTGGTTACACTCTTAAGAAATGTGAGTACTTGTTACCCAACGG
AGAAAAGTGTCCAAACTGTGGGAAGAAGTTAGATGCAGTAATAGCAAGGGTTTTAACTGG
ACTAATAAAATACGCTGACGACCTCTCTCAGATGGAAGAGCGGCTAAGGAAAAATAATGC
GTCAGATTTAAATGAAAAGAATCAATTGAAGTTAAATCAAATAGATAAAGCTATTATGGA
GATTGAACAGAAACAAAAAAATCTAATCGAATTAGCGATGGAAGGGCTATTCTCTCACGA
AGAAATAAGAGAGAAGAAGCAAGAGCTTGTCAAAAGGATGGACGAGCTAAAAGCTAAGAG
GGAAGAAGTTGTTAATAGCATAAACGCACTATCAGTTGAAGAAGAAATTGAACTTATCCA
GGAAAAAAGGAAACTCATTCTTAGCTTAAGAGAGGATATGGATCAAGAATATGGAAATGA
ATTGCTCAAAAGGTTTATTAAGAAAATACATTTCACTCGTGTAATCCCTGAAGACATTTT
AAAGAGATCTACTCGAAATTCAGAGAGACAAAATTATCCCTTTAATATAAAATTTGAGTT
CTTTGATTGATCTATATACAGCTTTAATTTTGTTTAATTTGTCTATATATAGCATTTAAA
TCTAAATAAAATTCCCATTTTATTTAGATCTGAAAGTGGCTTGATTGCATACCAAATATA
AGGTACCCTGTATATGTATCATAGGGGTTTAACAGCCACTATAACTCCAGAGAGCTCCCT
CACATAGCTCTCTGGTTTTTTTAATTTATAGGATGAAGAAAAATCTTATGGTAATTAATT
AAGAACCGGAGACTATGAATGGAATTCTTTATTAGACAAGAACTCACACATGAATATAAT
ACGACTGAAGAAATTGTTAAAAGAGCTTTTTTAAATGAAGAATATAGTGACAAGAAAGAG
CATTTACTTGTAAATAGGATTAGAAAATCAGATGCATTCATTCCTGAACTTTCATTGGTC
GCATTAAATCAAGATAAAGATATCGTAGGCCATGTCCTTTTATCTAAAATAAAAATCATA
GATGGCGATAACACTGTCGATTCTTTAGCACTTGCTCCAGTTTCTGTTGCGCCTGATTAT
CAGAAAAAAGGAATTGGGAGTAAATTAATTCGTACTGCGTTAAAAAACGCAATAGAGCTT
GGTTATCGTTCAGTAATTGTTTTAGGACATAAAGATTATTATCCAAGGTTTGGTTTTAAG
CCAGCTAGCTTATGGAATATAAAAGCCCCATTTGAGGTGCCTGATGAAGTGTTTATGGCT
CTAGAATTAGCAGATAATTCTCTTGAAGATGTGCAAGGTATCGTTAATTATTCAAAAGCT
TTTTTTGAGTAAAAATTAGATGATTGATTAGATATTTTAAAAAGAGGTTGTCCCGAGAAT
TTTTTAATCTGTGGATAGCCTCTTTTTGTGTAAAGAGCCCTAAAAATAAAAAAGAAAGCC
ACAAAGGGCTTTCAATTAGCGTTCACATGCATAGTTGTCATGATCCCTGTCCATTTTAGA
TTGGTAAGCAGGGTGGGAGCTAGGCACTCCATTCGGATATTTCTTTCTTAACTCTGTGCA
ATTTTTAAATGTTTCTCCAGTTGACGCTGAAGATGCTTCTTTTTCAGTTGTAGTCGAAGT
TTCACTTGATGCCTTTGGAGTAGTAGGCTGTTTAGCAGCCGGTTTAGATGTTGTTTCTTT
TTTAACTGCAGCGGCTTTCTCTTTCACACAGCCATTAAATCCTCGGTCGGTCACATATCC
ATTCTTGCTCCAGATTGAAATCTTCTCTGATTTTGCTTCCTGCTCGTCTTTCTTAAATTG
GTCTATGTATTTTGTGTTAGGCTCATATACATATGCTACTCTGGCCAATCCTTCTTTTAG
CAATGTTTCCTGAACAGATTTGCCATCCACATAAACATAAGCTAATAGTCTTCCGTATTT
ATCTCTGCGGTCACCTTTATCGAACTCCAGTTGCAGCTTACCACTGTTGACCAATTCCTT
GTTTCGCTTAGACGCATCTTCACCATATGGTTGAACACAAGAATTTGGTTTCTTAGTTTC
AGGTGTATCAACGAGCAAGTAGCGGACTGTATCTACATTTCCGTTGTAGGTAACTTTAAT
TGTGTCACCATCAACAGCTCTATCTAGAGTAACATCGACCAATTCCTTTTTGTCTTTTTC
CTTAGACTTGCCAGCAGTTTTTTCTTTAGTAGATTCCTTTTGTTCTGTTTTCTTTTCTAC
ATCTGTAGACGCTTGTGGTGTTTCTTTTTCTGTGCTTACTTTTTCAGAATCATTTGAGCT
GCAGGCTGCCAATGATAAGCTCAAAGTGAATGCTGCAAAACCTAATATCACTTTCTTCAA
CTTCATTTCCCCTTTTTAGAATGTTTGTTCTCTATTTATATCGGTAAGCCCTCAATAATT
ATAATCCTGTATCCAATTATTGTGAATTTAATTTTTCCTTAATATCATCGCATTTCTCTT
TAAAACATCCAGGCGCATGCTAAAATTTTACTGAATTCATAGTCAAAAGAGGAATGTTTT
ATGCTAGGGATCAACGTTTTTAATCGACTTTTAAGTTCGAACGGAAATAAGTACTGGGAA
GTTGAAAGAGATGCTAAAGCTTACTATAAGAACATAAATTAAAGATGCATCCAAAGATTT
TTTAGGTTTCACATGTTAATCATTAAAGGCAGTCATATTTGGCTGTCTTTTTCTGTTATT
GAAATAGTTGATTGTGGTAAAATTTACATAGAGTAAGAATGGAAGGAGAATGATATGAAG
GTATTTGAAGCTGATTCATTACTCTCTGAAGCGGATAAAAGAACTAAAGAGTATAAGGAA
CTAAGGTCACAAATGATTAAGCTCAGGAAAGCATTTAAAGACGTTGCTGATTTAGATGAC
AGTGAGTTTTCCGGTAAGGGTGCAGACAACATTAAAGCATTTTATCATGATCATGTCGGC
GTAACAGACCAATGGATTGATTTAATTGACATGAAGATTGCTTTCTTAAGCAGCATCTCT
GCAAAACTTGAAGATGCTAAGATGTCTGATGCTTACATAGAAGAATCCTTTTTAGAGCAC
GAGTTGGCTAACGCCTATACAAAATCAAAATCCATTATGTCTGAACAAAAGAAAGCAATG
AAAGACATATTAAACGACATCAATGACATCCTTCCACTTGAAATATTCTCAACAGAAGAC
TTCAAAGATAAACTTTCTTCTGCAGATGACAAACGTGAAAAAACAATCGATAAGCTGAAC
AAGCTTGATGAGAATTTAAAAACGGAGTACGCTGAAACAGAGCCTAATGAACAGTTCATC
CAGCAAGATTTTAAAAAGCTGCAGGGATCAACAGGCAAAGGGAAGAACGCTACTCCGATT
CACTATAACGCCAAAGCCTATAGAGAAAGTGACATACATAAGAAAAAAGGCGATATTGAG
AAGCATTCTGAAGCTTACTTAAGCGTGAAGAAAGAAGAAGCAAAGGAACGTGAAATCAAG
GAATTAAAGAAAAAACTTAATGACGGTGTTTCTGACCCTGATGAGTATTTAGAGATTGCT
AAGAAAGTAGGTTATGAGAATCTGGAGCCAGCTCAAATGCAGCTTGCAATGCAAATTGAA
CAAGCAAAGCAGTTAGAAGAAGCAGGAGAGATTACCTGGGACATCGTAAAAGGTGTAGGA
GTAGGCTTATATGATGTAGGAAAAGACACTGTAACTGGCATATGGGATTTCATCACCGAT
CCAGGAGAAACACTCTCAGCACTGGGGAATGCAATTATTCATCCAGTGAAAACATATGAC
GCTATTTCAGCAGCAATAGAAGAGTCATATCAAAAAGATATGGTGAATGGGGATGCCTAT
TCTAGATCAAGATGGGTTACCTATGCTGTTGGTTCAGTGGCTGTAGCTGTTTTTGGAACC
AAAGGTGCAGGAGCCATTAACAAAGCAGATGCAGCAGGCAAGGTAATAAATAAAGCAAGT
CAAGCAGGTAAGAAAATCAAGGACGTTAAGATTCCAGATTTGCTGCCTTATAACCCTAAA
TACGACCTTGCTATGGCAGGGGGCGTGCCATACAATGTAGTAAACGGAGAAAGTTTAAAA
AATAGGCTGCTCCAATTAATTCAATCTGCAAATCCAAGAACCAGATTGCCGAGAACTAAA
GGGCGCTGGGAAGGTACTCCAGGTAACGGTAAATGGTACTCTGATAAACCAGAAGTAAAT
GCAGTAACTAAAGGAGAACCTATAGTATTTAAAGACAATAGGCCAATTTTTACACCTTGG
TCTAAGGGAACAATTAAGTTTAAAAAGGGCGAACTAACTGGTGAAAACTCTGACTTTGCT
AAAGTTTATAAACGTATCAAGAAAATGAAAGGTTTTAAAACACAGGCCGAAGCTGAAGAT
TGGTTGAAATATACTGCAAAGCTTACTCCACACCACCTAGACAACAAAACTATTCAGTTG
ATCCCAACTGCACTACATAAGAATGTACCGCATATAGGGTCTGCATCGGACTTAAGGGGA
GGTTATTAATATGAGCTTTCAAGATATCAATAATAAAATGAGGGAATTTGAGCTTAAGTA
CTATGGAGAAGGCTCTCATAAAAAAAGTAGCGAAGCAATTGAGAAATTTGAAAAAGACTT
AGGGATCGAAATAGATGAATTATTTAAGCAATTTATACTGTATTACGGGGGGAGCAATAT
ACTTGCAGACAATGTTGTTTTTCCAGTACTTGAGAAAAACCCATGGGCAGATGATAACAA
ACTTAGATTAGGTATATTCTATGGGTTTGGCTTGGACGATGACGACTTTAATATTGCAGC
TCTTACTGACACATACGATGATCAAATGCCTGATTGGATAATACCAATAGCTGACGCTGA
TGGTGGAAACCAAATATGCCTTGGTATAAAAGGGGAAGGAACAGGAAAGGTTTATTTTTG
GGATCATGAGTTGACGAATGGGGTAAAGGACACCTTTCTGATTGCTGATTCATTTGAAGA
CTTTATTCAAAGCATATCAGTTGAAAAGGATTCGGATGAAGAAGACGACGGTATTCTTTT
CATGGAATTAGATGATGACTTACTAAACAGTTAAGCAAAAGTATTGCAAAGATAATGTTT
AAGCTCTCGATAGGAGAGCTTTTTTATTGAAGAATAGTGGTAGATTAGAATTTAGCCGAG
ATAAAAGGGGGCAGTTTTATGTCGGTAAATTTATTAGAAGAAATTCGAAAAAGAGAAGCA
AAGTATGGAGATGAACCAAACTCTCCTGCTACAGAAAAAGAAATCAATAAATTTGAAGCG
GAGGTTGTAGGCAAGTTTCCTATAAATGAGATTCCTAAAGGATATAAGGAATTCCTTCAA
AGTGTAAACGGATTAGATTTCAATGGTCTAGCGATTTATGGAATCGATGTTGATTTATTG
GAAGAAGAAAATGATGAAGAAGTTTATGGTTTTATTGAAACAAATGAACAGTGGCACGAA
AATGATGAGCAGAAAAAATATCTGTTTTTTGGTGACTCAGATACATCTTGGTATTGTTTA
GATGTAATTGAGAATGAATACTTAGAGCTTGATAAACCCTCTGGAACGCTGATGAACAAA
TTTAATGATTTTAACGCCATGCTAGCTGATGCATTGAAAGTTAGTTTAGACAACTAAACA
AAAGTATTGCAAATACCATTTCTATATGGTTATAATTAGGGTAATGATACAAATAATTAT
TTATTGCATTTTGATTTGTGGAAATGCATAAAATAAAAAAAGACCTGGGGTGCGCTAACA
CCCACTGGTCATTGTTTGTACAAAAAGCTGCCCATCAAAGGGCTTGCTCGTTGTCAAATC
TGCGTAGGCCTAACCCTTCAGGTGTCCAAACTCAAGGGAAGGTCTATTTTTTCTTTTGGC
TTGACGTTACAATCATCATTATATTGAAGATCAACAAGACGGTATTTAATATCAATCCGC
CAAAATTGATCATTATCATTAATGATTCGTAAACAGTCATTTTCCCACCCCCTTTCTTAG
GGGATGAGCAAGATTCCCTTGAGTGAGCAAACTTAATGTACAGGAAATATTATACTATAC
ATAAATGTCTTTGTCGTTATAAATTCACAATATATTGACAACGTTAAAAGAACTTGCAAA
ATGCAGGTTCTTTTTTGTTTTCAATTATTAAATCATTTGAGTGATTGTCGATATTTAACA
TGTGTAAAAATGGAAAAGGTGCTACAATTATAAAAAGCTCTGAGAGGATTGTGATTATCG
GTGGTAAATGTAAACTCAAGCGATCTTATTTATGACCCAAAATTCTTAGCATTTTGCAGC
TTGGCTACAGAAGGATACGGGGGAAATAACTCAGCTCCCAGTAGATCCATTGGTTTTAGT
GAATTCTGTGAAAAACTTGAGAAAAATGAAGTAGTTAAACCCGAGAACAAAAAAAGCTCA
CTTGACCTAAATAATTCTTTAGATTATTGGAAATCAAGATTTAATCCAGGCGGTAATCTT
TCGGCGTTAGATTCTCAGGTATTAGATATTATCAAAAAAGCTTACAACTTAGGCATGGTT
AACAAAGATAATATGCTGTTGCGAAACGAAGCAGTTAATGCTTACAAAAATTCAATTTGA
ATTTGAGATAAAGCCCAGCTTAGTGGAAAAGTGCTGGGCGTTTTTATTTATTAGAGTTAT
TTGCTTTCAGATACTCTCGATGTTCTTTCTCCAACTTTTCAATATCATCTTTAAATATAT
AGATCTTATATTTTTCTTTTGCTTCTCTTGACAGATTATGTTCTAAATATTCACGGAGCT
TTGTTTCACTTTTGGTTTGATCCATGCCAATTGTAATTGCCGGATCTGTTATTCCAATTT
GAAAACTAAATAAACCAAATTCATCCCAAGCACTTTCTAAAACTTCTACAGGGGTCTTTT
TGTTTGATTCGATTAAAGTTATACCCCACATAATCAAAGCAGGAACTAAGACCAAAAATC
CAATTAACCTCTTCTTCATTCACCATCACACTCTCCCTCGTCGAAAAGAATCTCTCCTTT
ATTAATACTACGGATATCATTATTGACCTTTATATTTTATTACCAACATTTACATCGAAC
TTTTGTTCTGATCTATATTGAATAAGGAACGTTTGTTCTGTTGATATTAGATCAATCAAG
GAGTGAGTCGATATGTTTAGGGATCGAGGAACTATCAATGGACATCAATGATGCTAGAAC
AATTAATACAGCTTAAACAAGATTTGATTGATGGATCAAAAGTTGAAAAGCCATCTTTAG
ATGACAAACAAATTGATGAGATGGATATTCTCGTTTCTGAGGCATTGGAATTTAATAAAG
AGTTGAAATTCAAACTCTTTAACAAGGGATTTGTTGAAAATGTTACCGGCAGAGTACATT
ACATTAATTTTGAACAACAAAAGCTTCACGTAAAAGACCAGAACGACAATACAGTTTATA
TCAACATGAATAACATCATAAGAGTTATATACAATGACTGATTACTCACAATTTCCACGT
GAGAATATACTCTGTGTCGATATGAAATCCTTTTATGCTTCTGTATCGGCTGTAGCAATG
GGGCTTAATCCTTTAACATGTTATCTTGCCGTTGTAGGGAATACGGATAGACAGGGAAGT
GTAGTGTTAGCTGCATCTCCTGCACTTAAAAAAGATTTTGGAATCAAAACAGGATCGAGA
CTATTTGAGATACCTGAAGATCCAAGAATATACATTGTAAATCCACAAATGAAGCTTTTC
ATCAGAGTTTCAACTGAGATTACAAAGCTGTTTTACAGATTTGTTCCTGAAAAATGTGTC
CACACGTATTCAATTGATTAATCTTTTTTAGATGCAGGAAAAGAGAATCCTGAAGAAATG
GCCAAAGCAATCCAAAGCAGCATGTGGAGAGAATTTGGTTTGATGTGCACAGTTGGAATT
GGTGACAATATGTTGCTTAGTAAGCTTGCACTTGACCTGGAGAGTAAGAAAACAAAGAGT
GGTATTGCACGTTGGAGATATGAAGATGTGCCAAATAGACTCTGGAAAGTTCGACCTTTG
TCTAAAATGTGGGGGATAGGAGGGAGGATGGAAAGAAATCTGAATCGAATGGGTATATCA
ACTGTAGGTCAGTTAGCTAAATTTCCTTTAGAGCTGCTTGAAAAGAAGTTCGGAATAATG
GGAAACCAGTTGTACTATCATGCTCACGGAATTGATTTATCTGAAATAGGAGCTCCATTG
ATGCAGGGGCAGATTAGTTTTGGTAAGAGTCAGATTTTGTTTAGGGATTATACAAAGAGA
GAAGAGATTAAGGCTGTTCTTTTGGAAATTTGCGAGGAAGTCGCAAGAAGGGCACGTACA
CACAACAAAGCTGGTCGAACAATCAGCCTGGGTATTGGATACAGTAAGGATGATCTTGGT
GGTGGTTTTCATCGATCCAAAACAATTGATCTTCCCACAAATATCACGATGGACATATAT
AGATGTTGCTTGATGCTATTTGATAAGTTTTACTCGGGTAAAACAGTGAGAAGTATCTCA
GTTACGTTATCAAATATTGAGGATGATGTTAATCAACAGTTGAGTTTATTTGAAGTGGAT
AATGAAAAGAGAAGGAAACTTGGGTTTGTAATGGATGGGATTAGAAGTAAATACGGATCG
AAAGCGATTCTTAGAGCAGTTTCTTATACACCTGCAGGAACTGCACTTCACAGAGCTGGA
CTTACTGGGGGACATAAATCATAAAAATACCCCCCTCAATTTGGAGGGGGGATAAGAAAA
ACATATTAAGAAGTATGTCCTCTGCTTGCAATATCATACGAATGACCATCAGTAAAACCA
ATACTGGCTGTATGTCCTCTGCGTGCTTCTTGGACATCTTTTTGAGTGTTAGTTAAATAA
ATGCTTACAAATCCAATTAAAACAATGGCTAAAATAAAGACAGATGCATGCTTAAGTTTC
ATAAAGACAATCCCCTCTCTGAATTTGTTTACGGGCATAAAGCACTTTTTCATAATAAGC
AACAGCCACTTTATGGTCTTCTTTTTCATTGTAATACTTCGCTGCATCTGATGCTAAATC
CTCCACGTCTGAAAGCATTGACTTTAATTCTAAATAATTTAGAATTGAATTTAATTTTTC
ATTGTCATTATCTACATATAAGGCATGAATGAATTCAAACATTTTTGCCATAATCTCATC
GTTTAAATTTTTGGACAAAGACAGACCGTGTGCACACCAAGAAATTCCCTCGGAGTGATT
TCTCATTTTAAAAGTGGTTTTTGTCAACATAAGTAAGATATCTAATATGCGATTTGAATG
TTCATACCCATTATCCTGATATACTCTAATGCCCTCCTTGAAGTACTCAGATGCCTTTTC
ATAAGCTTCCTCAGCAAAGGAACATAAGCCGAGATTGTAAAGAGATGATCCGATTAATCG
TGACATATCGATTTCTCTTGCTTTATCTAGAGCATTTTTAAAATGAGGGATCGCTTTTTC
AGGGTAGTCCATATCCAAATAGTTCAGTCCGATAACAAATGAGCATTGAATAACTCTTAC
AGTGTAGTTTTCATGTGCTTTATAACTATCAATTGCTTGAACAATGTGGTGCATCGACAT
ATGTGTTTGCTTCATATGATAATAAATTTCTGCAACTTTATAGTGGAATTCAGCTCTTTC
AATTTCATCTGCAACAAGTGATAATTTTCTCTCGGCTTGCTTATAGAAGCTTATGGCATT
AAGATATTCGTATTGTTCAAATTCATACATTCCCCGGAAAAAGTTAAAATAATATTCAAG
AATCCCTTTCAAATCAGTTTGACTACTTTCGATCTTTTCTAATAAGTCTGAAATTTTAGG
TCGTTCTTCGTTCAATGTTTTTGGTTCAAGGTAGTCCAGCATCAGCTGATGGCGAAAACA
CATGAGAGAATAGTACAGCAATAAATCGTGATCTTCTTTCATATGCCTTATTTCTTCCTC
GACCTCAGCTTTCAATATTTCCGAATCTGGGACACTAAATAATCTTATGTATTTATACCA
CTCATTTATTTTCACTCCAACTTTAGAAGAAGAGATCATCTGCTCCAACACAAGCCCTCC
TATATTAAATATCTAAATATGTAATATTGTATCATATTTAAATGAATAAGGAAGATTAAT
GTTATCTTAAATAACGAAAAAAATACCCTCCTCGATTAAGAGAAGGGTAGGGGTTTTATC
TCGGTGAATCATAATCCATTGCTTGTTCACTATCAGAAATACCTTGAGTTGTTGGGTCAA
CAATGATACCCATTGCAGTTAAAAATGTTAGAAGTGCATTAAATTTCTCTGTCAAATTGT
CACCAAATACAGTTAAGTCATACCCAAAAGCAGAGGCAATTGCTTGTGCAAATAACAGCG
TTGCAGAGAAAATTGCGACAAGAAATGTTTTCTTTTTCAATCTTACTTTCCAGTTGATTT
TAGTCATTTAATCGTCTCCTGTTCATTTTTATTTAAGGCCAAAATGTATGAGCAACCATG
CACCGATAATAGTGGCAATTACACTTGGCAGCACCTTGAATACAAGGTCTTTAGTAAACT
GTGAGGGATCAATTTTACGAGTTGAATCAGAACGTTCCAATATTTCAACTCGATTGTCCA
GTTTTTCATATGATTTGCTTAGATTTTTTAAACTGTTACTCATTTCGTTAAGAGTACTGA
ACTGTTCTCTTGATTGTGCTTGAGAGTCTTTGTTAATTTCGACTTGTTGCTCAACAAGCG
TAGCTATACGACCGATAACATTTGTTCTTTCTTCAAGAGAATCAATCTTGTTATTAGTGT
GTTTTGCTTTTTCTTCTAGTGCACTTAATCTTGAAATGGTGCTTTGCTCAAAGTTATCCA
TTTGTCACCAACCTTTAATGAATATAGGAAGGTAACATTACATCACCTCCCAAAATTAAG
AGGATAGTTACTGATACATTAGATCAACAAATATCCTCCGAGATTATTGAATATAATTAA
ATTTTTGAACCGAATTGTCCTGAGATGTACCCACGTTTACCGTTATAAATAACTTCCCAG
TAACCTTTTGAATTGTTTTTACCTTTAACTGAACCAGAAATTGAAATAGTGTTTCCAAGC
TTGACTGTGCCAATATTTTTTGAACTATTTCGATCAGGTTTGTCCATTACAATTGCTGCG
CTTGAAACACCAATAATTTTGATTTTTCCTACTGATTTAATAGATGAGGAGCTTGAAGAA
GTTGATGTTGTTTTTGGGGCAGAGGAAGAGGTTTTAACTGATCCTGTAACATCAACATAT
TTGTCAGAAGCAGTGATGTAATATGTAGCGCCTTTTGAGTTCTTAACTTTGTATTGATAG
GCAGATCCAACTTTAACTTTCTCTACAACTGTAGGGAATCCGATGCCTTTATTTACTGTG
CCGACAACATCTTTATCTTCCCATGATGGTTTTGAGTAGAAACGAAGACCGTCAACTTTT
GCTTTAAGAGAACCACTTGCTACTGATGAAGAGGAAGGGGAGGAGGTTGTTGGTTTAGTT
GGAGAAGCTTTTGAAACAGATTTGCCTGACATTTTTGCCTTTACTCGATTTTTAAAGTCT
ACAAACTTTTGGCTGTTAGATACCCATGGTGCAGGGCAATTCTTATGGGTGATGTCATAA
TGACGAACAATATCATCAATAGGATCTAAACCAAACTTATTACATAATTCAACGAACACA
TCCTCAGTTCTTTCAACTGTATCTGAATGGAATGAACCGTCTTTTTCAAGGCACATTTCA
ACTCCAATAGAAAGAAAGTTAGCGTTAGGTTTCAGCGCAGCAACTCCTCGATAAGGATTT
CCGGCACTATCTCTTTGCTGAATATCATTTGCATGGTAAGCTACTTCATTTAATGGAATG
ATACAAATTGCTTCAGCCTTATCTACGAAAATGTGAGCTGATGCATAAACTTGTGCATTA
CTGAAGTATCTTCGATGATTGTCTGCACCTGCACCCGGATTGGCTGTATAGTGTAGGACG
CATTTTTTCACACCCTGTAATTTCAAACCTGGTCTAGTATACTTATTGACTGGAATGTAG
CTATTAGTGAAAACTGACATAAAAACATCTCCTTAATTTCTAATTAAAAAGAGCCTCGAA
TTCACCATTTTCATAGCGATTTCGAAACTCGTTGAATTGAATCTCATTATTGTTGGATGT
TCCATAAATTTCATGGAAAAGATTGTGGATTTTCTTAGTTAGAGGGATTCCGAGTCCATA
ATTTAAATGAAGTCTTACACATTCATTTTTAATTTGCTCAAGCTCATTGACAGTAAAGTC
GCCAATTTTAGAGTTCAAAACTTAAATTGCTCAGTGCTTCTTTAACAATCTCGCTAAAAT
TCTTTTTATAGTGGTGCACATGAAGGTCTTTTGTAGAGTTTGTTATTGCACATTTAAATG
AATATTTCTCTAATGAGGGCTTCGTCCAAACTTCATAAACAGCTTCTCTTAAAGTTTTAT
TTAACGAAGAAATACCGCCTTTCCATCTAGAGCTATTTTCGCCTGTGAAAAGAAGTAAAT
AACACTTTCTGCAGTTTGCTAAACCTCTTACCATGTTATGAAGTGGAGCGTATTGAACTC
CTAAGTCTATATGTTCCTTGCATAGAAAAGGGAGATTTTCTTTATTGTGATGGTATGTAT
CGAATAAAGGGATAAACCCACGATCAGAAAAAGCTGCTTGTGCACATTCAACAGTGTATT
TTTTAGCACCTTTACATTGAAAACACTCTTCACCTTTAAAGAAGTTGCTGGGAAGGTGCT
CCCATATATGTCCTTCAGGGCACTTAGCTTTTAGTTTAGAATGACAGTTTTTATAGGTGC
TTAAAATCTCATAGCCTTTAAGGGCATATCTACTTTTCACAGTACTTATGTTAAGCCTTT
TTTTAAGGGAGCCTTCAATTATCCTGCATTCTGGACAACGAGTACCTTTTTTAAAGTGTT
CGTAGTTTACTTGCCATGTGTGATTATGTCGACATCTGACTTTCACCTTTGTTTTCGAAT
TTACCATGTCTCCAGAAATGTGAATGTAGTTATTCTGAGCTAATAAATCAATAAATTTCT
TTTGAGTTTCTTCACGTTTTTTTAAATGATAATCTGATATCTTTCTTGCCATCTATCCAC
CTAATAATTAAATTTGAGCACAAAAAAGAGAGAAGGGGACTAAACCCAATCTCTCTTTAT
CTCACGTATGCTCTTGTTATCTCTGTTTTTCAAGTATGTATTTTGAATAAAATCTATATT
TTATTTAGAACGTAAACACCTCCTTAATTTTTAATGCATTTAGATTGTAGGGGTGATAAG
ACATAGCGCTACACCATATCCTCGTTCTTGTGAATACGGGGTTGTGATACGCATTACGTA
GTAACCTGAACCATCCTCAGATTTTGACCCTTTACCGGCTTTAGGAATTATACGATCACC
AGCTGCAACAGTCCCATCAATACGTACAAATATCTGGCCAAACATTCCTACGATATTCCA
TTCAGGCCGATCAGACCGAGCAATATAATCTTCAGAAGGTTCATAATAAGGATTTTCTTT
CGGAACTGTTTTAGTTTCGATTCTTTGTGTACCGTCTTCATTGGTAACTGTTACATCAAT
ATCTTCGTAAATCAATCCGCCAAATTCGTTCTTTAAATAACGACCTTGCCAGTTAAAAGC
TGCTTCACCTAAAACTACACCAGCTGTTTCAGAAATCACTCCTAAAACTTTATCTCCTGC
GTTGGCTTTTCTGATTTTGTCACCTTCTAGAGTTACAAAATAACCAGAAGGAATGGCTTT
ACCATCAATCGATTCGAAATACTCGGCGTAATCTGAGAAAGTTGAGGCACCTTTAACTTG
ACCGGTAAGATTAATATTCCCATTCTTTGCATCTAATTGAATCTTTGTATTTGCTGTAGA
GGGTGCACCTGTAGCAGCATATCCTAAAGCAACTGTGTAACCTGTTTTATTGGCAACACC
TTGGGAAGCTATGACCATCCTAGATGATCCAGTGCCTTCAATAGAAGAGTTATTTGAAGC
GGCAACCATTGAACGACTGCCTTCAGATGTGGTTTTAGAACCGCCAGATGAAGCGATTAC
TACGTTACGAGGGCCATCGGCTTTAGATCCACCAGTTGTTGCTATAACAGCAGAAGCAGT
ACCCGTTGCTTGTCCACCACCAGAAGAAGCAGCTACAAGACTAGTATTTTTAGCAGCGTA
GCCAGAAGTTGTCGCAATCCTTGTGCCACCTTTAATATTTTTTGGTACAAAGGATGTATA
GGCTTTTCCGGCAATCTTCGAGGGGATAGCGTATTTATCACAATTGACTGCGTTAATGTC
AACTTGAGAATTTGTACAATACAAGCCAATAGACCCTTCTTTGCTGTAACCAATTAAACT
TGCTTGATTTACACTAGCGTTCTTAATAGCACTGCCAATTCTGATGCCAATTAATGCAGA
TTCAAGAACATTTATATTTGATAAGGACACAAAGTCAGATTTTTGACTTCCTCCATAAAT
ATAAATATCTGCTCCAGCTGTTTTAAATCCAGATGAAGAAACATTATTAAAAGTAATGTT
CCTGCTTTTATATTGAGTTGCAATAGCTGGATTACCTTTATAGTCATAAGAAGGGTCACC
GATAGCTGTGAAATTAGAAATGTTAACATTTTTGTAAGCAGAAATAACCAAAGCTCTTGG
TGTCATTCCAGCGTATAACCTATCGTTGAAAATTGGTTTTATTGCTGTGCAGTTAGAAGC
CATAATATTTCTTGCAGTTTTAGATTCTGGGTCACTAGCTTTATGGAATCCAATGTGTCT
AAAATCAAAACTTCGAATATCATTTTCAGATACACAATTTAAAAAGGTGACATTCTGTGC
TGCTGGTGCATGTTCATGAGCCTTAGCTTCAAATCCTCGGCAGTTATTCTTACTGACACA
GTTGATCAGCCAAACTTTCATTGAACCATCATCAATTTCAAATCCATTTGTGTTGCTGGC
ACCTGATGTATGAGCTGATCCGTTTCCATCATATGAATAACAATTTGTTATAAAAACATA
CTCTGAGAAGTGGGTTGTGAAACCATCGTCGCCAAAGTTCGTTGCTGTACAATTATTAAT
CCAAACGTATTTACTTCCACCTGGTTGATAAACATCTTCTGTATCTGTAAGGGAGTTATA
AGAAGGAGAGGTTACATCAAACCCGTGTAATCCTGCATCTTTGGCATGAACATTATTTAC
CCATACAAATTGTGAATTGGTAATGTTTAAGCAACTTGAGTTGGGGCCAGAGGAAATGCT
GTTGTTAGTCTTCTGAAGGTTCCAGTCAAGCAAGAGGTTTTCAAAAATAATGTACTTTGA
ATTTTGAACAGTTGTGATGACGTGGCTGTATGCGGGGGCATCTTTATGAAGTTTAATAAC
TGAGAGTTTACCTGTTCCATATAATCTAGTGTAGGATGGGACTTTCAAGCCTTTAACCAT
GTATGTTCCGGCTGGCACAAATACTTCTGCATTTCCCATTTCAAAAGCTTTGTTAAAGGC
TGCAGTGTCATCAGTCACACCATCGCCTTTAGCTCCAAAATCCGTAACGCTAACTCTACG
CTGAATTAATGCATTTAATATCTTCTCAACAAGGTTTGTACCCGTAATATGAAAATCATC
TATGTTCCCAATTTGATTTGATAGCCCATCAACTTTCTCAGTGACGCTACTTGAAACACT
GCTTACTTGTTTTAAGATATCCTCGAAAGTCTGCTTAATCGAGGGTGCAGTGTAAGAAAC
GCCATCTGATTTAAGTAATTCAATCGACATGGGAACATAGGAACCGGTATTTTTATCATA
ATATTTAAATCCCATCTAATTCCTCCAAGTTAAAAAAGAGACTAGTAGATTCTCCTTCTA
ATCAATTTCATACCAAACCATACCTGATTCAGGTGCAACATTTGATATGATTACTCTTTG
TTTTTCAGGTACCAAGCCTTCATCTTGATACCATATATAATTTGTACTAAACGGTTCGAC
AGCACTTAATAAAATATTGAAACCTTCATATACTTCTGAAGTACCAATGTCTACCCAGTC
AAATCCATCCCACCTATAGACTGTTTTTGTTTCTTTAACTGCAACAGTCCAGCCAATGAG
CGGGTTTGGATATGTTGTAATAATATCGGCGTATGTATAAACTGAAGGCTTATAAATTTT
CCTTGTGTTTTCAACAACATATTCATAATCGGATGTAGCTTCTCTGCACCATTTAGTTAT
TTCAATACATCGCTTTGTAACACGTTCACATTCAGCAATCCGTTCATTCATTCGAATTAT
TGCATCTTCAGCTTCATCAATAAGCCCTTGTAGAGTTTCAATTACCATATTCCCTTGACG
CTTTATCCAAATTCGAGAGGCGGGAAAGAAGGAAGCTCCTTCGCCACTGTAATTGAAGGT
AAGCGATTTTCCTTCGTTTGAGGCATTAAAAAAGACCACTCCCATAAGGTAATCAACCTT
AAAATAGTTGTCGTCAAGTTCTCCATCTTCAATCTCTCGCCATTCCTTATTGTCCCCAGT
AACTTCAACACGAAATTCTCTGTTCGGAATCTCAGTTAGGAGTGCTCTTCCATTAAATAT
TGTTAATGTTTCATTGTAAGTTAGGTACGGGTCTTCAACTGAACCTATTCTCTTTTTACT
TAGTATCGGGTCATTGTATAATTCAGCAAAATCCGCCAGTTTAATCACCTCCGTTAATTT
TGTTGATAAGCTTCCCAGATATATTTAACGTTTAATTTATTGCCCCTAAAATTGCTATCT
GCTCCTGTAATAAACATGAAGTTGCCTAAAGCGCCGTAACCTGTATCTCCGCCTTTTAAG
GATAATCCGGTTGAAGTTACCTGATAGGTATAACCGCCCGAAGTGCTTTCAATAACAAGT
TGACTGTCCTCGGTTGAAATTGGAGTTATTTTTACCAAATCGGGAGTAAAGGTGAGTGGG
ATTGCTTTACTTGGAGTACCGTCACCTATATAAGAACCCTTTGCAAACTTTGGGGGAGTG
AGGATATCTTCAACTAATACATAATCAGATGCTGCCCGTCCACCTAACATCTCTGCATTA
CCATCTATTGAACCACTAATTATCCCTGATTCATTTCGAACGGGGATTGAGTTTGGGGAA
GTTGATGTAGAAGCAGGAAAACCATTCAAGGAGTCTGCTGATCCTGCAGATGAGACAATC
CATTCCTCTCCGTTAAACAGTTCCTGTTTATTAGTCTTTGGGTCAATCCAAATTGTCCCT
GTTTCTGGATCTTCTGGCTTAGCTTCCGTGGAGATTGTATAGAGACCGTTAACTTTTCCA
CTAAGGCTTCCTTTTACTTCAATTGAAGGAGAAGGGAGGTAGGGGTTTTCAGAAGGATGG
CTTGATTTAACTATATCCGAAAGAAGAATCTGATTTATATCTATATCTGCATCTACTCTT
CGATATGCTTGGACACCAATAGTGTAGTACATATTTGAAGGTAATCCGGTAAAAGTGGCT
GTACGTCTGTCATATTTAACATTTTGTAAGTTCTCACTAGCTTGCACAGAGCCAAATGTG
TACTCCTCATTGTCATCACTGCCATGCAAATAAACCTCAAATCCATCAATGTTGTATTTG
TCCTCATCGGAATAAACATAGTCCCACTGAATGGTAATATCAACTGAACCGTTATCATTT
ACCTTGTGGGTAATTGCAGTGCCATCAGAAGCAATGGCAGGAGGGGCCGGCTGTACTGAG
ATTCTGTCATTTCGGATATTGAAGTTTTCAGTGACTTTGTCCCATTCAATCTTTCTTTTG
TTTAATTCAGTACTTATTTTGTTTGTTCTGTAAACAGTCTTAATGATTTTCTCAAAATCA
GATTGAACTCTTTTTCCATTTGTAACTGTGACACTAATATTTGATTGTTCAAAATCAATT
GTTATTGCTGAAAGTATGGCTTTAATATCGGTATTTAAATCATTCTGTTGAACTCGTACT
ATGTCTCCTAAACTGAACCTATCCCAGTTATGTTTTTCACTAATACAGTTAAAAAAGTTA
ACAATATCGAGTGTTACATTCACTGGTGGTGTATTACGACTTTCAAGTTCTTCGTTGGCA
TCATCATAAAGTTCATTCTCATCATAGATGCTGTCATTTGACCACTCAGTTGTCGAAATG
AAACGTGAGAGCAGTTTTTGCTGATTTTCACTAAAATTGTTCTCAAAAGAAAGCTTTTCT
TTAAGCTTAGAAATTGAAGCAGATATTTGAGAAATTGTTGATTCAATCGTAGCAATTTGG
TTTTTCTTTTCTGCAACTGCTTTCTGCTTTACGGCAAGTTGAGCTTTTAGTTGACTTGTG
TCATCTCCAGCTTTCTTCGCAACTTCAATTCGATCTAATAACTTTTGGACTTCTAGATCA
AGTGTGTAAAGCTCATTATTCAATTCGGTTAAACCAGTTTCAGCTTCGTTCTTTTGGGTG
AGAAGCTTATTAAACGCATTTCCTTCGCTATTAACAAGATCATTATAATCAAGAATTGCA
TGACAAAGTTCATCTGGCATATAGGCACTGTGGGAAATTACATTTCGTTGTTCGTCACGT
TGAAAGGGGAAGAGGAAATAAGAGAAATCATCAATGTACGATTGGCCAGTCGGGTTCACT
GAATTAATACTTATGCCATCTTTTCCAGTAGCATACAGTCTTGTTACCAATTCGTCTGCA
TCATCAGAATCGTCCATGCTAATCATATATTGCCGAGGGTTCAGTTTAAGGCCTTTGTAT
TTCGAAATGTCTGATTCTTTATAAAAGCTTACAGTTTCATTTACTGTATCAAAGACTGGG
ACTGCATCGAACTTCTCGCAGATTGAATATAAAAAATCAAGCTTGTTAGTTGATGATACG
TCAAACTGTCTCCGTTTTATGTTAAAGAGAGTATCAATGTATCCAACCGTCCAACTGGTA
TTCTTTAAACAGTCTGTAACTACTTCCTGGAGATTTTTAGATGTCTCCTCATATTTAAGA
ACGTTTATTCTACTCAATTCATGTTGAAGAGATCTGCACTCAATTTGTACAGTATCCATT
TCACTGCTGAAAGACTTGGTTCTTTTTGTGATAATAAACCAAATCGCAAGCCCATAGAAC
TCAGTTTTAATTAGGTACCAGGGTTTTAGTAAATCTACAACATGATTCCTTTTAGTGACC
CCATCATAGGTGGCCTTAAGCGGAATAGAGAAGGAGAGTTCGTGAACGCTGCTTCCATGA
TTTAAAGTTACAGTTGGATTCAGAACTTCATCAATGTTGGCTATTTTAGTCTTATCTGGC
TTAGCAAGGGATAAGCGTATGTTTTTTATCTCTGTATCCTTGCGAATGGTTATCAATTTT
CCACCTTCTTACCGATACTTAAATCTGAAAGTGAATCTCAGTTTGCATTTTCCGGTCACT
TTTAATCGATTTTTCCCGTAATCCAATCTAATATAATTGTCATTAAAATCATCATATCTT
TCATTCCCATATAAAGACGACTCAATAATTTCTTTGACGCCATTCACTTTAACAATTTCT
CTGTCTTTTAGATTGCTAAATATAAAGGGTTCAGTATAATCACTCAGGTTCTCGATTTTT
ACATCGCCGTTGCCAATTTTTAGAATTTCAACAGTGGGGTAAATCGCAACATCGCCTTTG
TTATGGAGTTCAATGATTTTCATTCCTGATGATATATCAAAGGAGTGGGTACTTGTGTTT
CGACTGTATGCATAAGGGGAGTTGCATTTCATAGTCAAACGAACATATCCATGTCTAGCC
GCATTATGGACTAAATCACTGGTATCCACGGGCATTGCATAATACACAATGTCTAAATTT
TCGCTGAACGCTAAAGGCTTGTAATCATCGACATCTAGCCAGCGCTTAATTGCTCTTATT
TTTTTCTCATCATAATTTTCACCAACATAAAAGTTTAAAGGGAATTGTTTTGATTCTCTT
TTGACACCTTCAGTGTATGGCTCTGATCTTCCTTTTACATAGGTTTCATTAACTGATCGT
GAACCTAGAAAAGATTCCTCAACTAACCCAGACTCTGTATTAACGTTTTCCACACCGTAG
TCGATCGACTTTACGTTATCAAACATGAAATATTGGCTTTGCCTAATCAATTTTTCACCC
CCAATATAAATAGAGCCGGCAATCTTAGCCGACTCATGTGATGTTGAAATTTAGTCCAGT
ATTTTTAAGACCATTTACAAATTGTTTATACATTAAATTTGCAGTTTCTTGTGGATTTCC
CGATTCATTAATGGTCTCAACAATTTTGTCTATTTGGATATTGTATGTAGGTGAACTATC
CCTTGAAGAAGGGGATACAGTAGGTTTCGATAAGTTCTTAAGAGTTGGAATTAAGCCTTT
ACTTAAATTTGTTTGACCAGCAACTGCAGCGTTCATTGTTGGTGTGACAAGGGCGATACT
CTTACTTAAAACATCTGAAATTTTACCAGGTTGACCCCATTTAGAGGCAGTCTTTACTGA
GTTATCAGTAGACGTTTGACGAACTTGCTTTACAGCTTCTAGCATGTTTTCAGTATCTGT
CTTGTTTAAAATAAGTTCCTTGTCATGTAAGAATGCAAGCTTTCCTGCTCCAAGTCCTGT
GCCTGTATATCCTCCAGAAGCAAATGATGACACCTTTTTACCTGTTGTATTTCCAGTTGT
AACGGTATTTAATGCACTGGCAGCGTCCTTAAGCTTATCAATCAAGTTATTGGAAATACT
TTTCCCAATCGACTTCATATTCTCGTTAATGAACTTGGTGAATTCATTAAGCTGTTTAGC
GATATCAGTGATTTTACCATCCATAAGCTTATCTTCAAGCTTTTTGAATGCTCGTTCATC
ATTTACCAGGTCATCGTACTTGTTGTTAATTGATTCTTCATCTTTATCAAGCTGATCTTG
AAGGGCTTCTTTCCGTTTTGTGTTGCTACGATCTTTTATATACTCATCCAAAGCCTCCTG
TTGTTCTTGAAGTTGTTTCTCTAGGTCTTTGACTTGTGATTTAGCCTCAGAGGAGTCGTC
CATGGAAAGTTTACTGATCTTATCTTTTGTTTCCTGTATTGCTTGGTTTTTCTCCTTCAA
TTCCTTTTGATATTTAGCTTCTTCGTCTTCTTTGTCGATCTCATCAATCTTATCTTGTGT
CGCTTTCTGATGGGCTTCTAACTCAATATCCCGCATTTTTTCGTACATCTCTTTGTAGAT
GGATACAACTTCATCAGCCAATGATTTATAAATATCCTTGATCGACTTCTTGGTGTTATA
AAGCTCAAGGTTAAAATCTTTCTGTTTATCTTTCCAGTTTTCGATTTCTTCAGTGATCTG
TTCCTGGATGTCAGGGAAACCTTTCGCAGCTTTCTTTTGCTCTTCAAGCTGTTTGATATA
TTTTTTGGCTTCCTTTTGTTGTTGCTGAATGAGCTTTATCTGTTTGCTATAGTACTTAAC
CTTGTCCTCATCTTCTTCAGTCATTGAAATTTTATTATCAACATCTTTAATTTTCCCTTG
GGTTTTAGAAGATGACTTTTCAATTGACTTAAGCGTCTCATCAACTTTAGATTGGACAAG
TTGCTTCTGTAGCTCACGAACCTGATCTTGAACAGAAATTAAATCTAGTTTGGCTTGTTT
AAGCTCTTCTTGAAGCTGGGCACGTTGAGCGGAGTTCAATGCTTTATTTGTTTTTATTTC
TTTTTGAATCCAATTAACTTTTTGTTGTTGGATTTTAGCTTGTTCTGCAACAGCTTTTTT
CTGATCAGAGGTGTATTTGCGGAATTCCTTGCTGTCAGAAGTGTATCGGTTAGCCATTGA
TTCATCTTTAGCTATCCGAACATCAAAATCCCCAATTCTTTTATCAAACTCATCGAGTTT
GGATTGAACTAGTTCATACTGAAGTTCTTGAATCTGATCATTGACTGAATCTATATCTCC
TTGAAGGGAGAGAAGATCAGATTTAGCCTGAGCTATCCCTTGTTGCCGTTCTGCCTCAGC
TTGTGACGCATCTGAAATAGATGTTCCAATACCTTGCATGTACTTTTCAGGATCGATTGT
TTTTCCATTTTGTTCGATCTGTAAATGAAGGTGGTTCCCAGTCGAGTTCCCTGTGCTACC
AACTTTACCGATAGTTTGACCGGCTTTAACTGATTGACCTGTTTTAACAGAAGGAGTGTT
AAGCATGTGCATGTACTTGGCAACTGTTCCATCATCCTGTTTAATAACAACCCAGTTACC
TGCAGTTTTACTGTAGCCAGCAATTTGGACTTTACCACTTTGAAGAGATTTAATTGCTGT
ACCTGCTTTTGCAGCAAAATCAGTTCCTTTGTGTGGGGAGGAGCGGAGACCGGATTCCTG
TTGTCCATATTTGGAGCTTACCCTAAAAGCGCTATTATTTGTATAATAGCTGGCGATTGA
AGAAGTGGCAGAGGAGAGGGATTTGCTGTAGTTGGTCATGATCTTCTTGACGTAATTCTG
TGTTTCTTTAAAAGGAGGGATACCACCATATTTAATTACGTTACCAGGCCCAGCATTATA
TGCAGCCAATGCTTTTTCAACATTTCCGCCAAACTTTTCAAGTTGTTGGGCGAGGTACTT
TGTTCCACCCATAACATTTTGATAAGGATCGTAAGCGTTATTTACTCCTAAGCTTTTTGC
TGTTGCTGGCATCAGTTGCATTAATCCCATGGCACCTACACCAGATCGTGCTTTAGCATT
AAACCCTGATTCTTGCTGAATTACAGCTGCAATAAGGGCAGGGTCCACATTGTATTTACT
AGCTGCTGAATTTATGTAGCTTGAATACTTGCCTGAATATGATCCACCAGTTGAGGAGGG
GGTTCCGCCAGAAGAAGTTGTAGAGGTTACAATACCGTATTGAGTAATGTTACCGGATTT
AATTTGATCTTTAAGCAACTTAGCTTGTTCCTGCATAAGCTTTTTCTTTTGCTGAAGTGC
TTTAATTTCTTTCTTAATTGCATCTCGATATTTCTGAGAGTATTTCGGATAATCATTGAC
CTGCTTGTTGTACTTGTCAATCTCAGCATTAACTTTTTCTAATGCTTCCTTGTATTTATC
AACAACATACATAGAAGTCTTGGTTTCTTCATTGGCTTTTTCTTGTTGATCTGTCCAATT
CTCCAAAGATGTTCCAGCTTCAACAAGTGCCTGTTTATTCATTTCTTGTGTGCTGGCGGC
TTCTTCAGATGCTGAAATATAAGATTCTAAAGCTGATTTAACACTTTGCATTGCTTCAAT
TTGACTATTGGAGTACCCACCAGGTTGAAGCATTTTCTCTTCAAGCTTTTTAAGTTCTTT
TTTTGCATCTGCAACATTATTAATTGACTTAACTTCTAGGTCTGAAAGTTCAGCCTCAGA
CATATCAAGCTTACGTTCTTTTCGTAGCTTTCTTAGGCTGTCAATCCGTAAAGTATCAGC
GTTTAAGGTTTTGATAGCGTTGTTAACTTCTGTTTTCATCAACTTATTGCTATAGGTAAC
CATGTCGTTATAAGCATCAAGTTTAACTTTTCTTTGTTTGATAATTTCATCACGGTTAAT
TTTCACAACGCCATTTTCGATGCTAATAGCCTTGGCAAGTTCCTTATCTTTTTGAATAAG
GGTATTAGCTTCATTTGCAGAAATGCTTTTACCTTCAGCCATTTTTTCTAGAAGATCATT
GAGAGGAGCCACTTGATCTTTGGTGTTATTAAAAATATCCCCATTTAAGGCATCTTGAAC
GGAATCAAACTGCATAGCATCTGACATTTCTTTAATAGCTGCCTTAATATCATCCACACT
ATTTGCATCCAGAGCTTCTTTTAGCTTCTTACCAAAATCTTCTACCTCGTTACCTGCTTC
TGCCAGCGTCTCACCCAAATCGCCAACTTCAGATTTAACGGAAGATAAGCTCTTATCTCC
ATCTTTTATGTTCTTCTGTGCTTTGTCGAAGCTCATTTTAAAAACATCAATAGAGGAATC
GGATTTAGAGTATGTTTCTAAGAGACTTTGAAGATCTTTTTTTGCATTATCGAAAGCTTT
TTCATCGCCTGAATCTAAAGCTTTTTGCATTTTTTCTTGAAGCTTTCCTAGTGAAGAGGA
GAATTTTTCTAATTCTTCAGGATCTAAATTATCTTTTAAGTTAAGTTTGTTGACAACATC
ACTAATACTTGCCTTTAAAGTATTACTGATATCAATTGAACTATAAGCATTTGCAATTGA
AAGGACGCTATCTTTAACTTTAGCATTTCCACTCTCAATGTCAGATTGAGCTTTGAGCAT
GCTTTGTTTAGCTTTATCAGCTGCAACCTTATAGTCATCGTCATCTGCAATGAGATCCCA
TTTAGGTCTACCTTTATCGTTGTAATCAGCTATTTGTTTGTACTGCTTTAATTCATCCTT
AGACTTTTTAATTTCCTTAGAAGCGTCTTCGAATGTTTTCTTTGCGCTGTCTCTTGTTTC
TTGTTTCTTTAAAGCCAAATACTCTTTAGTATTCTCAATCGCTTTTTCAAGCTCTTTATT
TGTCTTAAGAATTGCATTTCCTTGTGAATCATAGCCTTTAACTAATGCAGGGAAAGTTTG
TGCTAATTGCTGAGTGACTTGAAGGTATTCTTGCTCTTCATCTGAAGTTAAAGATCTTGA
CTCTTTAACTTTTTGAAGCTCTTTATATTGCTGTATTAGTTTATCAGTGGAGTCTTTATT
GGTCGTAATTGCTTCGACATTGGTTTGCTGGCTCTGCTCAAAATCATCTTTAGCTTTTTT
AGCTTCTGCAAAAGAAGAAATTAATGATTCTAGCGCCCATCCTAAAGCAGCAAACGCACC
GCCAACTAATGTTGAAACAAGCAACCCTCGAAGAGCAGTTTTTAGAACTCTTGAGGCGAC
TGCTGCACGAGTCATACCAGCTTCTAGACCAGCAGTTGCTAAAGTTTCTTGCCCCATTGC
ACGTGTGCCCAAAATTAGGGTGGTGGCTAATGTGCGGGTATTCTTACTGAGCAAAAGGGT
TGCAGTGCTTACTGCAGCTAAAAGGGGAGGTAGGAACCCAACTGATTTGATTACTCCTGT
TGAAGCGTTAAGTAAAGAACCTGCTGCTTGAGTGAACTCAATTAATCCATCGCTAATAAA
AGCATCTGAAGCAGCAATAGCAAATTCAGTAAAGTTATTTTGAAGCTTATTTACCCTAGC
TTGTAGACTATCAGCATACTTTTGTTGCTCACTCCATGCGCTTCCCGTAGAGTTAGCTGC
GGTTTTTGCCGCATTCTGAGCAATAGAGAAGTTGTTCATCATGGCATTAAAACGGGATAA
CTGATAAATACCAGCTACTCCAATTGAAGTATTTTGCTTTTGAGCATCAGTAAGAGTATC
CCACTTACCAGCAACTTCACTAATTAAATCACTTGCTGATTTAGCTTCTCCACTAGCTGT
TTTGACAGAAATACCGATTTCATCTAACGCTTTAATTGAGCTTTGATTATTCCCAATTCG
AGCGAAAATTGTCTTTAGAGAGTTACCGACGATATTCCCTGATTCACGTGTTGTACTAGC
AATTGCGGTTGTGTAACCAATAAGATCATTTAACTCGACCCCGAATGTAGAAGCAGTTGA
ACCTGCTTTCCGGATAGAATTCGCTAGATCGAGTGTTGTAACAGCATAGTTATTATCAAC
CTCATTTAATTTATCTGCAATTGATATTGAATCATTGGCTGCAATATTAAAGTTGAGCAT
TGCTGCCGTAAGAGTATTAACTGTATCATCAGGAGTTAAATCGGAGACATTTTGAAGAAC
TTGAGCAGTTTTCGTTAACGTGGAGAGTTCACTTTCATCGAAGCCCATTCTCCCAAAATC
GCCTGTCATTTGGAGAATATCTGTGATTTTATTTGAAAGTGTATCACCTAAGTCAATAGA
TTCTTGGAGAAGTTCATTATATTTATAGTCCGGCTCATTCATAACACGGCGGATATTTGT
CATGAGCGTATCAATTTCAACTGCTTGGGATACCATTTCTTTAAGTCCAGAGATAGCCCC
ATAGAATAAAGAACCGGAGATTAAATAGGTAGACATGCTTTTGAAGGTTTGGGTTAGTTC
TGCTCCAAAAGAAGAGGCTTGATTAGCAGCTGCTTGAGCGCTGGAGGCTAATTCTCTAAA
TTGCATATTCAAGCTTTGAATTTGTGATCTGACATTATTGCTTCCAGTGCTTACATTAAG
ACTATTTACTGCATTCAAATAATCTTGAACAGCTTGTCTATTACTAGAGCCCATTGAACT
GCCATACCGTGTATTTAGGTTTTGGACATTCACTTGTGCCTGTCGCTGATACAATTCAAT
AGTTTTCTTTAATTCGTTGTTCTTAGCAACTGCCGCAGATTTATCATCTAACATCCTTAT
CCTATTTTGCAGTGCTTCAATTTGTTGAGCGGATTGAGCTGTGTTTATTTTTCGGCCAAG
AGATGAGATGGTCGTATCAGTAACAATACCTTGCTGTCTAAGCTTCTCTAGATCTTGCTT
AAGCTGCTCAATTGCTCTCCTTTGTTGATCATAATTAGTTGTAGTTTTTGAAGAGGTCGA
ATTAGTTTTAGGATCAGTTGTATAAACAATATCATCGAACCCTTGACGATTTTTCTGCAC
AATCTTTGTTGGTTGTCCTTGCAGATTTCTCTGCACAGTCTTTTTTTGAACCTGTCCTAG
TTTCTCAGTGGCCTGTGTAAGCTTGTTAACCTCTTGAGTTTCTTGCTTTAGAGCAGTATT
GCGATTATTGATTATTTTCGTTTCGCGTTGAAGTATTTCACCATTCTTCTTATATTGCTG
GGTGAGTTTTTCAACCGATCCGTCAGCATTCTTAATTACTGTTGAGGTTTCTCTAACTGT
TTGATTATAGGATTTTAGGTTTTTCTGATATACATCGACAGCAGAGGAGAATTCTTGCAG
AGCTTTTAAAGTTGTAGAATCAATATTCGTATTGAGCTTGAGGGAGTTGAGTTTCTTTTC
CAGAGATTTAATTTGCTGATTTAACTGTTCGACAGTTTTAGATGAGGTATCAGCTTGTGG
GGTTAGTATAATTTTGAGGTTTTGACTCAAGTAAGAATCACTTCCTTTCAGTAGGGGAGA
GGACAAAGAAAAAAGCCACTCAGTTATTGAGCGACTTTGTTTGCTTTCTTAATAATTACA
TCCATAACACCATGCCAATATTCTGCATTCGTAAGTGCTTGTTGAATGACATTGCTATCT
TTTTTATACCCCTGAGTATTATACCCTTCAACTTCTTGTGTGGGGAGGAAATCGATATAA
TGGATAGGCTTACTGAGGTCTTCAACAGTAATCTTTAGCGTGACAGATTTGACCATTTCA
TTTTGTATTGAAGAGGCAGACAACCCTCCAATTGCAGCTCCAATTCCCCCTGCTAACAAG
CCGCCAGCTACGATACCTGATTTTGATACTTTAGAAATTATTTGATTGTCTAAAGCAATT
TCGGATTCGATGATATTGGAAAAAGGGATTGTGTATTCTTCAATATGTTCATCTCTATTA
AGCAGATATATTTTCACAAGAGAATCAGATTCTTTAAAAGCAATTTTAGTTTTGTAAGTA
TTAAAGAAATTGTCTGGTTTAAAACCAACGTCGAAGTGCTTAAGTGTTTCTGCATTTTCT
TTTAGTTTATCTATATTTTTTTGGCTTTTAATTTTATAAGGCTCAAGTGCTAATAGAGCT
AATCCTGCAATTATTAAGCAAATTCCCATGCCTCTCCAGCCATCCATTAACAAAAAGAAA
AGACAGAATAAAAAATAGCCACCATAAGCCATTAACTTATATCCCATTCAACCACCGCCG
GTATCATTTTCCTACATTATACCACTGTTGCCAAAAGTTTAGAACAGAGTGGGATGAATA
GAACGTGCCTTTACCTGCTATCTATTGTTATAAAAATGGCTCTCTAATATATCAATATTA
AATTCCCTTCACTAGAAAGGGAATAGTTTATATGTCCTATTGTGATTTTTGGATGTCATT
CACTTATGAGTAAATAATATTACCTTAAAATTGCTAAAATGTATGGAATTGGACATAGAT
TATATGTTATGGTTCTAATTGAAAGGAGGGACGTATTATAAAATGCCTACAACAGGTTGA
ATCAACATAGAAGGCTCTATTATCAATCAAAAAAAGGAGCTGTTAACTATGGGGAAATTA
AAAAAAACACTTTTTTCTATTTTGGGTTTCGTGTTAATTCTGTCATCTTTCACATTTGCC
ACTGGAAGTAAAACAGCAAGTGCAAGCGAAAAGAATGAGATCAATTCAATTCAAGAATAT
CAAGATTTGCTTTTAGTTACACTAAAAATCTCTAATCCTCAAGATGAAGAACAATTAGAA
AATGCAGTAGATCAGTTCAATTCTAAAAACGAATTCACCGAAAAGGCTTTGACAAAATAT
TATGTTGAAACTAACAGCAAAACAATATTACCGAATGTTGACAACACAAAAAAAGAACTT
GATATTGATAAGTACATCCAATCAAACGTTGATATAGGTCAATTCACCACACACAAACTT
AACGAAAACATCTCCGTTACATTCACAAATACTCCAGTTTACTTCATTGAGTCTACCATC
GAAGAAGAAACACCACCAACTTCATCTGATGTTGAAATAGCAGCAGCAAAATACAAAAAC
ACAAAAACATACACACATAGCTATACGGCCAAAAACTTTTTAAATATGAAGCTTTTCACA
GTTAAGACAAAGGGGTATTTCCAATATAATGGTACCGATGTTAAACCGAAGTTAAATGAT
GCCTGGTATACAAGAGGCTTCTTGTCCATCTGGCAAGTTTCCAACTGGCAAAAGAGCACA
TATAAAAAAGGATCTAATTACGCTGAGGTTTACGGAAGAGGAAATTTCCACTTTGGTCTC
GAAATTAATGGTTATGGCTTGGTAGTCCAAGATCAATATATCAAAGTTTATTTAACAGGC
AATAAAAAAGGAACAGTTTATAAGAAAACAAGCGTAAAATAAACAAAGGAGGTGATATTT
TATGAAACAGTTTTTTCTTTCTAAATCCTTCACATTGTCTTTTCTGTTTTTCGCTTTGTT
TTTCGGGTTCCAATTAAACACTGATGGATTACAAGCCATTTCAATTTTAAATTTGTTGTT
AGTTAGCTTGATTTGTTCATCGGCGTTCACCTTTATCATACGATTATTCAAAAGTAAAAG
GCCCGTAGCGAATTAGCAGCAGAATTCTTTAAACAAAGAAAGAGGAATGCATTAAGCGTT
CCTCTTTCTTATTTTATGTAATAGTTCTGTGTTTCTCTTTATACGGATTGTTGTCTTAGG
GAATTTCCCATATAAAAGCTAATAAATAGAATTGATAAAGATCATTTAGTATTATCCTTT
TTCTTTCTTTATCCTTCCAAGCAAATCACTCAGATAATTTACTGCCAATAACTTTTTTCT
GTCTTTATAGTATGCCCACCAAAATGCAAGTGTTGCACCAGCAACCAGTAAAGTATTTAA
AAGAGGATAAGACTTAAATAACGTCTGGTATAGCCCGATAGCTATATTCCAAATTGCCAA
AATCCATGGTAAATGTTTAGTGTGATCAAATTGTTTTTGAAGATTCTCAAGTCTTGCTTC
TATAAAAATTAATGAGTCACTATCAATACCTCTCAATGAATCCAGAATCTCTTTTCGACT
GTCAACAGTTTTATTCCGGTATCCTAAGTCTATTTCAATATATTGGATCATCTGGTCAGT
ATCAAGCGACAGAAGTTTTTCAATTATTGTTTCACTATTCATTTCAAAATCACCTCAAAG
TGATTATCGGGTATAAATGGGAAAATTAAAGTAAGAATCTTTACAAAGCTTTCATACATA
AGCAAAATCCCTCAAAAGAGGAATCTTGATTCTGAATAAAAGAGGGATTTTAACTAAACA
AATATTTGATTCTTTTCTTCTTCAAAATCCCGTAAATCATAATGTTTGATTGTTGTTGAG
ACATCTTCATGATGAGCTACATATTTGCTTATCAATTCAATTTTGATTTTCTTAACTTCT
AGGAGATAAGTGATGCATGAGGCTTTGAAGAGGTGAGGGTTAATACGCCGGCCAAGAATG
TCTGATAAAACGTCCGAGCAAAAATAATCAGCCCAAGACTCTGACATCTGTTTAGGCTCT
CCGCCATACTGAGTAGTAAAGAGGTATTCATGATCATAACCGCGTTTTTCATGCCACAAT
CGAAGGTACTCCAATGCTTCTGTGTTAATCATGTACTCAAGAGGCTTTCCTTCACCTTTA
CCTTTTCCAAATACCTTATGACTCATCACATATGACTGACCTTCGGGGATAGGATAATCT
AATATTTCTGTTTTAAGCTGTATGAGTTCTGCTCTTCGCCCGCCAACATTGAAAGCTGTG
GCAAGCCAGGCCATTCCTAAATAATTTTCGTCCTCTTTTAGGGCGTCCATCATTAGCTTG
TAATCATCATATGTAACCTTTACTTTTTCATATGTTGTGGTTTTTGGAATAGCTGGGAGT
CCACGGGTGAAGTTTCTGAATTTCTCATAATTCTCATCATCTTCTGCAACAACATTTTCA
ATATAGTTGTTTAATGAAGATACACCAGCTTTTTTTAATGCAATCCCACTGGAAGACATT
CCACGATTTTTTAAGAAACTTTGATACCTAATGAAATCACGTTTTGAGATCTTATAAAGT
TTTTTGCCGTTAAGAGAGGTATGTACCCACCAAAAGAATTGACGAAGGGAGGAGTAATAT
TGTTTTCGTGTTTTATCTCTAAACGAGTGTGCATCTAAAAACTCTTGAACTAAGTTTCTA
TGTTCCTCGTCAACTTGCTCCCACATTGATTCCGTGACCTCGGGAAGCTTTGTTGCTCGA
GACCTGAGCATATTCTTTTCAATTGATTTGGTCATTAATTCACCGCCATTAGTACGTTTT
AATTCCGTCTGCTTTTAAATCACTTTTTAATGCCTCTGTTAATCGTCCATCTTTTAGAGT
CTCGGCAGTATTCTTCATAAAAGGACGAGGTTTCCCGTAGCCATAACCATATAAATCTGG
ATATGTATAGCCCTTTCCAGTTTCAATGACTGTTGCAACATCTTTTCCTTCATCTTCTCT
GGTATTGTCTAATGAGATACCATTACTTTCATTATTAGTTGTAAAAGCGCCTTTAAGGTT
TCCTGTGCGTTCATAGAGTAGGGGACTATAGGCGCCATAAACATCCTCTTCAACCTGATC
TTGACCAGTTTTCATCATGATTTGCTTAACATTGGAGGAAGACTTATGTATAGACTGAAT
GGCAGCTTTCTCAATCATTACTTTAATTTCCTTTATATTTTTCGCCATTATTGCAAGTCA
GTGCTATCTTCAATTTCTTCTACTTTCTGAAGGATAAGATTATTAGCTTCTTCCTGAGAT
TTTTTTGATAACTCATCTATGTTTTGTTGCAACATCATAGTGGCCTTTCCCAGCTTCTCT
AGACTTTCTTTAGGGAAACTTTTAATAATCAAAGGGAAATACTCTGAGTCTACCAGTTTA
AGATACCATTTGACTTTATTTTTAATGTCATTTGGAATGCCCAAATCTGTAAATTCTTTG
ATTAGTGAGAAGAATGCCCAGTGAGCTTGATTTATATCCTTGAAGGATTTAATACCTGCT
TCTTTTGCTTCTTGTGGATCTGAAATCAATCCTGTTAACATTTTTGTTAACCGAGAAGGG
GAGAAGTGTGGATAAATAAACACATGCGCCTCATCAGTTAATTGGACTTTTTCTTTCTTG
TCATATTTACTGACGCTTTCCTCGATTAATCCCAAGTTCAACTTTTTTGATGCCATTTTA
TTTCCTCCTTTTTATCCTCTTCATAACAAAAGACACCCGCAAGAAGGGGTGTCTTGGAAA
ACTTCAATATGATTTTATTTTAGCTCGTTTAGAGTATAAGCTGGATCATTGGTAAACAAT
CCATCAACCTTTAAACCAAGCATTTTCTTGGTTAGCTTTCTCTCATTTTCTGCATCAAAG
AACACATGTATTTTTAGATTTGCATCGTGGACTCTCTTTACAACTGACTCATCAACTAAT
TTAGCGTTAGGGCCAACTGCATAAGCATATTTTTTGATATCTTTTAGAGTATCCCTTGTT
AAACTTTTCACCTCTTCATCACCAATTAGACGAACAAGGGGAATATCTTTATTTATTGAG
TGTAACTTCTTTAAACTCTTTTCGCTAAAAGACTGTAAGACAACTTTATGTTTAGCGATT
AAGTTATATTTGTTCAGTATATCGACAAGTTCCTGTTCCATTACTAAATTGCCATTATTA
TCTTCTCTGGTTTCAATGTAATAATTGGTCGAGAGACCAAATTCTTTGATAATCTCTTCA
ATTGTTAATATTTTTTGCCCTTTACCTGCATTGAATTTTTTCAATTGTGACAAAGTCAGT
TCCTGTACTTTTCCTTTTCCATTAGTTGTTCTTTCAACATCCTTATCATGTATTGCGACT
AACTTGCCATCTTTAGTTTGTCTCAGGTCAATTTCTATAAAATCTGCCTTATCTTTAATT
GCTCGTTTGTAAGATAATACGGTATGTTCTGGTTCTAAACCAGACGCTCCTCTGTGAGCA
ATAATCAGTGGGTTGTAATTACTAATGGGAGGATTTTCAGTTTTTGCCGACCCTTTAATA
GAAGAGTGGGAAGTGGTGGAACATCCGCCTAGGAAGATTAGAAATACAATTATTAAGTTT
TTTAATATATTCATAAATACAAATTATCACATTTACATCTCGTCTTCAATGTAATCTTTT
CCGGTTATTTCTCTGTATTCTTCCGGTGTGATTTTTCCTTTGATAACAGCTTGCTTAACT
CGGTATTCGTCCCAAACCCCGTTTCCATCATTGTAATAATCCTTAATTATAGCGTACCAA
TTCATTAAATAAAGCCTCCCATCATGAGTTGAAATGTCAAGTCACCCAAATGTTGCTTTA
CTTTGTCCAAATCTGTTGGAACAGGAGTTAGAGGTGTTAGGCTATCGATGTACTCCTGGG
TAGCAGACTCGAACCATTCTTGTTTGTTAATATCAAACTTTGCTTTAAAAAAAGAAGGAG
GTTGGATTTCTGTGCAACGCTCTGGAAGAAGAAACTCATCCCCTTCATTTACATCTTCAA
TTAGGATAGGTTTTTCAAATATGAAATCTTCATCATATCTATAGACTTGTACCATTTTAA
CCTCCTTGCTGTTTACTGTAGCGGAACAGCAATATCCAAATAATAACCTGCAACTTTTGA
GGAATCAGTTGGTGTTGGATATTTTATTTTCATTTCTCCAGTATCATAGATAATTAATCC
TGCACTTCCGCCAGTACCGCTGATTGGAACTAGATTTACAGAGCCACCAATTGGTACAGC
AGTTGTTGGGATTGTGCCAAAAATAATGTCTGCTGATGTTACGATATGTCCTCTGATTAA
CAGTAAGTTGCCCCATTTAGAATATATAGGAGTACGGGTGCCAGCGGTTGCTCCATTTTG
TAATGTAATATTAGACCAGACTGCTTTATTAAATGACTCTGAGCTAAGGTTAGAATTCCA
TTTTGAACGTTCATCTGCGGTAATGTGGCGAATAGAATTAGAATTATGAGCATTAAAGTC
GGTCAATGATGCTTGTTCAACATCTTTAACGTTACCTAATCCGATTTGGACTTTTGTCAC
GCCGTGCGGATTATCTTTTCGACTAGCGTGTTCATCTGTATAGCCTTTGGCATTATCCTC
GGCAGTATTCCATTTGTTTCGATCATCCTCTGAAACATGAATAGTTTTATCAGACGCATG
ATTGTCAAAATTAGTTTTACTGGCTTGTTCAACATTAGTGACATTCCCTAATCCTATCTG
CTCTTTTGTTACAGAATGGGGATTAGATAAATTTTTAACGTGATCATCAAATTCAACTTT
TGTAGCTTGCTTTTCATTTAGAACATTACTAAGTCCAATTTGAGCAGCTGTGACATTATG
CGGATTTTCAATGTTTGAGGCATGTAAGTCAAACTCTGTTTTTGAAGCTTGTTCCACATT
TAAAACTTTATCGAGGCCGATTTGTGTTTTAGTCACCTTGTGAGGATTGTTTATATCTTC
AGTGTGCGATTTAAGCTCGAAATTTTGTCTTTCCATAAACGAATTAATCTCATTAGACAA
TTCTTTTTCATAATCAGTCATATGTTTTTCAGTACGTGATAGGGAATCTTTAAGATTGTT
GATTTGTATGTTGTTTTGTTTAAGTTGTCCTACAAATTTGCTGCTACTCATTAGCTAACT
GCAATTCCTTTCACTGTAACATCTCCGCCACTAACTGAGATCAGTTCAACCATAATTTTA
TACAGACCAGCGATATCAATATCCCAATTCTCATTGGTACTTAGAGTACCTGTTCCTAAT
TGGAAGTCTGTTTTGTTCGTTGCTCCCAACTCTGTTTTTTCACCATTTTCATCAATAGAA
AAGAATTTTAATTCCCTAGAAGTAGAGGAACCAGAGATCTTAACAGTAAGTTCCCGAAAA
TGACCCACTACAAATTCTTCACCTTCAGATGCGGTTGTTGCAGAGTCGTGAAAAGTAAAT
GAAGTTTTGTCTGGAATCGTGATTACGACATTTTCAGTCGTTTCTGTCAACAACTCCACC
TCCTTAATTTGAATAAAAACTGTCTTTTATCTAGAAAAACAAGAGGGGAGGACTTATCCA
AAAAGCCCATCCTCTTGTAGCTTATTCCATATACCTTCCCACGCTGGGGTAGAAGAAGGG
GATGACTGAAGCGAACTTAAAGGTTCGTACTCATTGAAGTCGCCTTCAAAGCGTTGCTTG
AAATCATCAACACTGATATAGGATCCATCTGATAGCAATAGGAATTTTTGTTCCAAGCCA
TCAAATTGTTTGAACAGACCACATACTTCATCAAATGTCATTATTCCATCCCCCAAACAA
CGATTTTTAACCCAGTTAGATCAACTGTCCCGGCTGCTTTAACTGTCAGATGTATTTTTG
GAGCAGTGAAAGTTAATTGTTTTTGCAAAGGGTAATTCTGAACAAAGGCAATGCTGTTGA
ATAAAACAGAACTATCATTACCTGATGTAGTTGCAGAATAAAATGGGATGTTTTTCGGTA
CAGAATAAATACTTGCTAAAACTTTGCTGTTTGAGCTGTCTGTTTGAGTTGTGTACATAG
CAACACCGTAAGTTCTGAAAACACCAAGTGAATCGATTAGATCAACTGTATAAGACTTAG
TTGCACCTGTAGCTACGGTATCATCATCAGTAACAACAAATTCAGAATAGGATTTTTGAA
CTTGGGTTTTAATTGCTGCAGTGTTTTTAACCAAAACAGGGACAGAAGCCGTATT
>SPR_phi3T j36 (125995 bp)
TAACATATGGTTCGAACATCTGCCTGATTTTAATATTCAGGAGATTGAAAGAACAATTGA
AAAGAACGTCATTAAAAACAATGTAGAGTACGTTTATTTTGATTATATTCACTCATCAGT
AACCATTTTTTCAGAGATGAGCAAAAAAAGTGGGGTCAATTTAAGGGAAGACCAAATTCT
TTTGCTTATGTCGGATAAGTTAAAGGGCTTATGTAACAAATATGATGTCTATATGATGAG
CGCAACTCAGTTGAATGGTGATTGGAAAGAAGCATGGTTAAAAGGACAAGTAATAGATGC
TTCTTATTTGAGAGGAAGTAAGGCTATCGCAGATAAAACAGATGCTGCAATGATAATTCT
TCCTTTAAGTAAAAAAGAGAAGGATGCAATTGATCCAATCTTAAAGGAAGGATTTTATCC
AGAGCCAAATTTTGTTACACATGTATTTAAAAATAGGGGAAATGAGTATGACAAAGTTAA
AGTCTTTTCTCATATCAATATGGGCAACATGCGGATTAAGGACTGTTTCACAACAAATCT
TGACAATGAATTAATCACAGTTGAGAAATTGAATATAAAAGCAGGATGAGGGGTGTAGCG
CCCTTTGAAGTATGATAAAGACAGAGTAAAAGAAAGCCTGACCATTGAGGATATACATAA
GATTTTAAAAGACTTAGGTAGTGAGAACAATCAGTGGGATCAACAAGGAAATCCGATTTA
CAGAACTGTTTGTCACAATGCTTCTGGTGGGAGCTATAAGCTGTATTACTATCATGAAGC
AAAACAGTTTCACTGTTATACAGAGTGTGGAGATAATTTTGATGTATTTGAACTTGTTAT
AAGAGCAAAAAGTCAAAAAGGTATTAATATCTCTTTTAATCAGGCTATCGAATATGTTGC
CAAAATAGCAGGAAGAACATTTGGATTTGGGAATAGAGAGACATACATAAACAATGATTT
GATTGATGACTGGGAATGGATGGGGAAGTTCAAAAAGAAGAAAAAAATACATATTGAGCT
CCCCAGCTTTAATGAAACGGTTCTAGATGTATTTGTGCCTTATCCTCACCAATTGTGGCT
AGGTGAGGGAATAAGTCACAAGACATTAAAAGAGTTTGAGATTGGGTACTATTTTAGAAC
TCATACAGAAGGGATTACCATTCCTCATCGAGATTTAAATAATAGGTTGATTGGTATACG
TAGGCGCTCAATGATTAAAGAAGAAGTAGATGCAGGCTATAAATATATGCCTTTAAAAGT
TGGCAATACCTTATATAACCATCAAACAATGATGAATTTATATGGATTACATAAAACAAA
AAATTCGATAGAAAGGTTTAAGAAAGTATTGATTTTCGAATCAGAAAAATCAGTATTAAA
ATGCCAAGATTTTTACGGTGAATCAAACTTTACCTGTGCTGTTTGTTCAAGTAATATTTC
TAATTTTCACCGGGACATTTTATTGTCTCTTGGTGTTGAAGAAGTTTTTATTGCTCTTGA
TAAATACCGACCACCAAAAGAACATGAAACAGAGGAGAAATATCAAGAAAAACTGGTTGA
ATATCAGAAGAAAATTCTAAAGCTCGCAGCAAAATTTACTCCTTATGTTCGTGTATATGT
ATTGTGGGATTATGAAGGCTTACTGGATTATAAGGACAGCCCAGCAGACAAGGGAAAGGA
AACTCTAGAGGAGCTAATGAGAAGGAAAATTGAGATTGGCACAGATGAAGGGGGAAATTA
ATGGAGTATAGGCTAATTGGCGACAATGATTATAATTTCGATCCTTTAGCTACTATCTTA
AAAAATAGAGGCATAGAAGATCCAAAGTTGTTTGTTAATGTTGATCAAAGTTCAGTTATT
CATTATTCAAAGCTTAATAATATTGATAAAGCTGCAGATTGTCTTATTAAGCATTTAAAT
AATAAAAATAAATTGTTTGTTCAGGTAGACAGTGATGTTGATGGATACACATCCAGCTCA
ATCATTATAAATTACATAAAGAAGATTTGTCCGAAAGCTAATATACATTACAGAATTCAA
GATGGGAAAGAGCATGGGATTTTTATTGATACAATTCCTGATGATGTTGACTTAGTCATA
ATCCCAGATGCAGGTTCAAGTCAATTTGAGGAACATGAGGCTCTTAATAAGAGAGGCACA
GAAATAATTGTTATTGATCACCATGAATGTGAACGAGTGTCTGAACATGCGATCGTAGTA
AATAATCAACTTTCGCCTAATTATTCGAATAAAACTCTGACAGGTGCAGGAATGGCCTAT
AAATTTTGCCAGGCAGTTGATGAAAAACTAAATAAAAATGAAGCCGAACAATTCTTAGAC
CTTGTATCAATTGGTAACATTGCTGATTCGGCTGATTCAAGAAACCTTGAAACCAGGTAT
TTTATGAATGAAGGCTTGAAGAAAATTAAGCATCCATTATTAAAGAAGCTGTTTAAGAAG
CAAGAGTTTTCAACCAAGGGTGACAAGAACATACAGAATACACAGTTCTTTATTAACCCT
TTAATTAACGCTGCCATTAGGGTTGGAAGCAGTGAAGAAAAAGATCAAATGATGAGAGCA
TTCCTCCTTTCTAAAGAAAAGGTACCCTACAAAAAACGTGGGCAAAGTGAAACTGAGCTT
GTGCCAATACATGATGACACAGTTAGGATTCTAGGAAATCTAAAAGCAAAGCAGAAACGG
ATTGCAGATGCAGCTGGAGTGGAAATTAAAAATAGAATAAAGGAGAAAAGCTTAACAGCG
AATAAAATACTCATTGTTTATATTGAAGGGATTCTAGATAAAAGCCTAACTGGACTGGTG
GCCAATCAGCTTGCAGAAGAATATAAAAAGCCGGTCTTGTTAGCCAGAAACGATCCCGAA
AAAGGTAAAGATATTTTGAGTGGCTCTATACGAGGATATGACAAAGGGTTTATAAAGGAT
TTTAAGAAAGAGCTTATAGATACTGGATTATTTGAGTTTGTTGAAGGTCACCCAAATGCA
GCTGGCTTTGCAATTAAACGACAGAACTTAATCCTGGTGAACAAAGTGCTGAATGAAAAA
TTTAAAGACATAAATATCGAAGAAGATATTCAGAATGTTGATTTTGAGATCCCAGCAAAA
CGATTGAGAAAAGAATTTATCCTTCAACTTGATGGTTACAAAAACTATTGGGGTTACAAA
GTTGAAGAACCCTTAATAGCTATAACGGATCTTGAAATTGAAGTCGAACAAATTGAGCAT
TTAGGGAAAAAGAATAAGACAACTGTTAAATTTAAGCATGGCGATATTGAATACATAAGG
TTTAAAAGTGATGAGAATTACTTTAATCAGCTTACTGCATCAAATGGAACGTTAGTCATT
AATGTAATTGGTAAAGCAAAGGCAAATGAATACAAAGGCAAGAAAACACCTCAAATCGAG
ATTTATGAATTGGAGGTGGTTCGCACAAAACAAAAAGAACTTGTGTTTTAAGGGGGAGAA
AAGTTGATTGGATGTCACTGTCACACTGATAAAAGTAACATAAGACTACTTGATTCAACA
AACTCAGTTAAAGAACTGCTCAAAACTGCAGTGAAGATGGAATATAAGGGACTGGCCATA
ACAGACCATGAAGTCCTCTCAGCACATTTAGATGCTATTCGAACAGTTAGAGAAATGAAA
AAGAAGGGGGATATGCCAGAAGATTTTAAACTGATATTGGGTAATGAAGCGTACCTAGTC
GATTCTTTAGAGGAAGTTCGAGATAACTATAAATCGGGAGTGACAAAATTTCCGCATTTC
TTGATGTTGGCAATTGATCCAAAAGGACATGAGCAGTTAAGAATACTGTCTTCTCAAGCC
TGGGAAAACTCATTTTATACAGGAACAATGGAAAGAGTGCCGACAGTAAAAAAGGATGTA
GAGAAGCTATTAAGTAAAGATCCAGGACACATCATTGCTACCACAGCTTGCTTGGGGTCT
GAGGTAAACATTCACCTGTTAAAGATAAAGGCTTTTGAAGAAACTGGTGATTCTCAGTCA
ATTAAGCAGCACAAACTAAAGATTCATGAGTTTATAACTTGGTGTATAGAGGTTTTTGGG
AAGGATAAGTTTTTTATCGAGCTTCAACCTGCACTGAGTGAAGAACAGATTTACTGTAAC
AAGAAGCTGATAGATATAGCCAACGGGTATGACTTACAAATGATTGTTACAACAGATGCT
CACTATCTAAGACCCGAAGATAGAGCAATTCATCAAGCCTTTTTAAACGCTAAGGATGGA
GAAAGAGAAGTTGATTCCTTTTATGAAGCCTGTTTCGTTCAAAACGTTGATGAAATTCAC
GAGAGAATGGACTACATTGATAAAGAAGTCATCGATCAGGCCATAAAAAATACAATGCTC
ATTGGCGAGATGATTGAAGACTATACTATAGAGCACGAACCAATTATCCCTAAAATGGAT
CTTCCAAACTTTAAATTAAGACATTTATTTAAACCAGCATATGATCAATATGAATATATA
AAAAAGATGTCTGAATCAGTAGATGAACAAGATAGATATCTCCTTAAGTTAATTGAGGAC
GGATTTGAAGAGAAATTAAAGACAAGCGAACTAACGAGAGAAGCTTTTCATAAAATATTG
AATAGGATTAACGTTGAGCTGGGTGAACTTTGGGAAATCAGCCAAAAGCTGAGCCAGTCT
ATGCCTTCTTATTACATAACAGTTAGAGAAATCATTAATATTATTTGGGATGATGAGTGT
GGAGGAGACAGTTTAGTTGGGGCAGCCAGGGGAAGTGCTGCAGGTTACTTAGTTAATTAT
CTTCTCGATAACACTCAAATTAATCCAATGCAATATGATTTACCACATTGGAGACATATA
CATAAATCGAGACCTGACCTTCCAGATATCGATATTGATACTGAAGGATCAAAAAGACAA
AAAATTCTTAAGGCACTTAGAGAAAGGTTTGGAGACAAACGTGTTCTTCAAATTGCTACT
TTTGGAACTGAGGGTTCAAAATCAGCGCTTCAGACAGCGTGTAGAGGCTTAGGAATCGAT
AATGATATATCCCAGTATTTAAGTGGAATGATTCCATTTGAAAGAGGATCTAACTGGCCT
TTAACACATTGTTTTTATGGTGACAAAGAAACTGGCAGGAAGCCGATTAAAGAGTTTATT
AGAGAGGTTGAACAATACCCTAATCTTAAAGAAACAGCTTTAAAAATTGAAGGGTTAACT
AATAAGCGCTCTTCTCATGCAGCCGGAGTAATTATCTTTAACGATGAATATACAAAGTCG
AATGCAATGATGAAAACTCCTAAAGGAGCTTATATTACACAGTTTAATATGGGTGACAGT
GAAGCCATGGGCTCAGTAAAGTTTGACCTTCTTACAATTGAAGCTTTAGATAAGATTAGA
GTAACATTAGACCAATTAATCGAGAATAAAGAAATTGAATGGCAAGGAAGCTTGAAGGAA
ACATACAACAAATACATCCATCCAGACGTAATTGAGTATGAAGATGATAAGCTATGGGAA
ATGGCTGGTAATGGGGAGATCATGGATTTATTCCAGTTCTCAACTGAAGTCGGTCATCAA
TCAGTTGTCAAAGTAAAACCTAAGAATTTACTTGAAGCAGCAGTAACCAATTCTTTAATG
AGGCTTATGTCAGACGGTGAAGAACAGCCTGTAGATACATATGTTAAATACAAAAATAAC
CTTAATAAATGGTATGAAGAAATGACACGGTACGGTCTAAGCGAAAAGGAAATCAGAGTA
ATGGAGAGGCACCTTAAGGACATTTATGGTGTTGCTGATACTCAAGAAGTGGTTATGCAG
ATGGTTATGGATAAAGATATAGCTAACTTTGACATTAAAGAATCAAATTATCTTAGGAAA
TCCATAGCAAAAAAGAAAGAAGATGTACTAAAAGAAGTGGAAGAATTGTTTTTTAAAAAA
GGAAAGGAGATTGGCACTTCTGATAACCTGTTGAATTATGTCTGGAATGTTCAATTTAAA
AGACAGTTTGGCTACAGTTTTAGTTTACTTCATACCTTGGCATATTCAATTATTGCATTA
CAGGAATTGAACTTAAACTATCGATATAATCCTTTATACTGGAATACTGCTTGTTTAACG
GTAAACAGCGGAGGAATAGATACCGAGGATACAAAAGACAACAAAAAGACAGCTGCTACA
AACTACGGAAAAGTTGCTTCAGCCATCGGAAACATTAGACAAAGAGGGATTAAAATAGAC
CTCCCAGATATAAATAAGGCTGATTTTGGTTTTAGGACTGATATTAACAACAATTCAATT
TTATTTGGACTTAAAGGAATGAATGGAATTGGAGACGATGTTATTCATCATATAGTTCTA
AATAGACCATATAGTGACTTTAACGACTTTATTGAAAGAATGTTTAAGAGCGGCATTATT
AAGAAAGGACAAGTAATCCAATTAATAAAAGGAGGCTGCTTTGATTCTTTTGGAAACAGG
CAAGAAATCATGAAGGCCTTTATTAGCTTAATATCAGAACCAAAAAGTAAGCTTACGTTG
TCTAATTTAAAAATGCTAATTGAAAACAACATTGTTCCTTCAGAATTTGCACAAGAAGTG
AGATTCTTTCGTTTTAAAGATTACATCAGCAAAAAGGTGTACAAAACATTAAAGTCGCCA
AAAGATAAACTTTTTTTATTGGATGATGTATCAGCTTCGTTTTTTAACCAGCATTTCAGT
GAGGATAGTGTAGTTGACATGTTAAACGGGCAGCTTGTCATTTCTGAAAAAGCTTTTAAA
AAAGAATATGATAACAAGATGTTTAATATAAAGTCCTGGATAACAACAGAAGAACCACTG
AAGAAATTGAATGATTGTTTATTAATAAAAGAGTGGGAAAAATACGCCGATGGATCATTA
GGTAAGTGGGAAATGGATTCATTGAGCTATTATTATAATGACCATGAGCTTTCTGGTGTA
AACTTTGCCAAGTATGATATTGCTGACTTTTATAAACTGCCAGCAGAGCCGGTCAAAGGT
AAACCTTATCAATGGAGAGGGAAAACTCTCTATGAATATGAGACTACACGGATTATAGGC
ACTGTTTTAGATAGGGATAAAAACAAACATACAATTACTCTTCTAACACCAACAGGGGTG
GCTACAGTTAAACAGTGGTCGGGCAGCTTTACTCATTACAATAAACAGATTTCTAGATCC
ATTGGTGGCGGAAAGAAAGAGGTAGTCGAGAAATCTTGGTATACCAGAGGAACATTGCTC
ATGTTTACTGGTTTCAGAAGAGGTAACAATTTTATTCCGAAAGTCTATAAAGATAGCATA
TATAATCACACTGTCTGCAGAATAGACAATGTTGATAATGAAGGAAATATGAGTTTGACA
ACTAAAAGGGCAGAAATATAAATCTTAGCTGATGATAGGAGAGATGAAAATTTTCAAAAA
ACTTATAGACAAACACAAAAAATATGTATATCATAGAATTAACGAAATGACACTTTTTGC
TACAATTGGTTTGTTAGGAGTAGGGCTCGTATATAGCGCTAAAAACTTGTATACACATCA
GGACAATCAAGTCTCAATAAAAGAGTCATTTTATCTAAATAAAAAAGAGGTGAGGCAAAA
ACTTATTCATGAAATTGATGTTCCAAGAATCCTTCCCAGGCTAAAGAGTGAGGAAGAAAA
GCAGGCTGAAAGTAGAAAAAAGTATCTTAATGCTACGATTACATATCTAACAGAAGAAAA
TAAAAAAGCAGCAAAACATACAAAAACAAAAAAAGTGCAAAAAATTAATAAAAAGAGAAG
TGAAGATAAACCAGCTTCAAAAAGTACTAATACCAAGGCAGTGAAGAGTCATGAAGTTGT
TGCCACTGCTTACACAGCATTTTGTTCTACAGGTTGCACAGGGAAAACAAGAACCGGCTA
TGATGTATCAAACACATCCTATTACAATGGAAAAAGAATAATCGCTGTTGATCCAGAAGT
AATTCCTTTATATTCATTAGTTCAAGTTACATATGAAGGGAATAGCTTTCAAGCATATGC
AATAGATACAGGAGGAGATATTAAAAACAATCGTATTGATATTCTGATGGACAGTGAGCA
AGAAGCAAATGCATTTGGTCGTAAAAATGTAAGAGTGAGCTGGTAAATGGATCCAAATAA
CTGAAAGGTATAAACATTTCAACAATTCGTTCGATGCAATACATAACATGAAATTTATCC
CAAGGAAAACTATTACATAGAGAGAGTGAAGAGGATGTTCATTTTAGATAAAGAGGCCAG
GGTCAAATCAACTGGGGAGTTCGGGGTTATTGAAGCCATTTACCCTGAAACAAAGACAGT
GGAACTTTGTTATTATGATGGGACTTATGATGAAAGGAGTTTTGATGATGTTGTTATGGC
ATCAAGTAGTTAAAATTTCATGACAAAATTAAAAAATAGGGTGAGATAATTGAAGTGTAT
TCAAATTGAAATGTCATTCACAGACGAATATGGACAGGTAACCAAATTAAATAAGACTTA
TAAACCGTCGATTATTGAAGAACATAAAGGGGAAATCCCTGGATTGTTGTTAGATGATTT
TAAGAGGTTCTTGTCGTCCCTTGGGTTTAATGAAAAACAGGTTTCTAGAATAGTAACAGA
AGATTAAGAGGTTTTTTATTGAGGGGAGGTGGTATTAAATTGCCTAAATACTGGAGTTAT
CCTGTTGGGCTAGCTGTAGAAATTAACAATAATGCACGATATGGATGCCCACATCATGTG
GGGAGAAAAGGAAAGATTATCGAGCATTTACATTCAGCTACATATGACTATGCAGTTAGC
GATGAAACAGGTGACATTACTTACTTTAAAGAACATGAATTAACGCCACTAAAGGGAGGA
TTAACTTATGTTTAGAAAAGGTCAAAAGGTAATTGTTGATTTTACAGATGAGATTGGAGC
TGTTGCGAAAGTTGATTACCGATACAACCAGGTAGAAGTGAAGTATCCTGACGGTACTTA
TCAGGTTGTTGGATTTCATAAAATAAGAAAGGTGGAGGATTAATGGCATTAATTATCTTG
GAGGGACCTGATTGCTGCTTTAAATCAACAGTTGCAGCAAAGCTAAGCAAAGAACTGAAG
TACCCAATTATAAAAGGTTCAAGCTTTGAGTTGGCCACAAGCGGGAATGAGAAGTTATTT
GAGCACTTCAACAAATTAGCTGACGAAGACAATGTGATTATTGACAGGTTTGTTTATTCT
AACTTGGTATATGCAAAGAAATTCAAAGATTATTCGATCCTTACAGAGCACCAGCTTAGA
TTTATTGAGGATAAAATTAAAGTGAAAGCGAAGGTTGTATACTTACATGCTGATCCAAGC
GTTATTAAGAAAAGGTTGAGTGTACGTGGAGATGAGTATATAGAGGGAAAAGATATCAAT
TCAATTTTAGACTTATACAGAGAAGTTATGATCAATGCTGGATTACATACATATTCATGG
GATACAGGACAATGGGGCAGCGATGAGATTGTTGAAGATTTGCTTCAATTATTTGAGTAA
AACAAAGAGGGAAGGAGTGAACTAGCACTCCTTAGTTAACTACCGTGGTTCTACTGTGAT
TTTATAAATAACATAATTATCATTAATATCGTATGCATAAATCACTGCTGTGCCCAATGT
TGAATGAGAAGAAACAACACCGCCGGAACTAATGCTAATGAGGTTACTTCCAGATACTAT
TTCCCATCGGGTGTAACCTGTTAATAGGGAAACGTTAGAATTCCTTAACATGTGGAAATC
AACTGTACCAATCGGATCGCCTAGTTGTTTAACTTGGTCAATTGATTTAACAGGCGTAAG
AGCTGAGGCTTGTGATGTGAAAGCAGGGAGAGCCAGAGTGGTTAGAGATAAGGCAGAAAC
AATCAATCCTTTGTAAAACTTTTTCATAAGAATTACCTCCCAGGTTTTGATTGTGATACA
ACTCTAGTCTAGCATGGAAAATATTTGAAATGTGTGAAGTGTTTGTGAAACTGATTAAAA
TATCTCTTTTATTAGGAAGGGTGGATAAGGGTTGCTTAAATTAAAATTTAGAAATCAAAC
ACTGGAATTGCGTAGAAAAATGTCCTTACAATTACACCGTTTATTAGAAGACATGACAGC
TTGGTCATTTAATGAAAATGAAGCTCAAAAATATATTGATGAATATGAATTAGAGTTAGT
TGAGAAGAGTGTAGACAATAAATTTAAGCTTCAAATAGTAGATAAGAATAAAAATATTTG
GGGCGAATTAAAACCCAAAGAGCCAGGGTACATTGGATATTTTGTACAGACTGAATAAAT
GATCAATTTTATTTAGAGTAAAAATAAAATATATGGAGGTTGTTTATTGGGTAAACTACG
TGTAATGAGTCTTTTTAGTGGGATCGGTGCATTTGAAGCTGCACTAAGAAACATTGGGGT
TGGTTATGAGCTGGTTGGTTTTAGTGAGATTGATAAATATGCCGTCAAATCTTTTTGTGC
AATTCACAACGTTGATGAGCAATTAAATTTTGGAGATGTAAGCAAGATTGATAAGAAAAA
ACTACCTGAATTTGATCTTTTAGTTGGAGGATCTCCTTGTCAAAGCTTTAGTGTAGCCGG
CCATCGAAAGGGATTTGAAGATACAAGAGGGACATTGTTTTTTCAATACGTTGAGACTCT
TAAGGAAAAGCAACCAAAGTTTTTTGTTTTTGAAAATGTTAAAGGGTTGATCAACCATGA
TAAAGGAAATACATTAAATGTTATGGCTGAAGCTTTCAGTGAAGTTGGGTACAGAATTGA
CCTAGAGCTGCTTAATTCAAAATTCTTTAATGTTCCACAAAATAGGGAGCGACTTTACAT
AATTGGAATTAGAGAAGATTTAATTAAAAATGAAGAATGGTCTTTGGATTTTAAAAGAAA
GGATATACTTCAAAAAGGGAAACAGAGATTGGTAGAATTAGATATTAAAAGCTTTAATTT
TAGATGGACAGCTCAATCGGCTGCTACGAAGAGGCTAAAAGATTTATTAGAAGAATACGT
TGATGAAAAGTACTACTTGAATGAAGATAAAACAAACAGTTTGATCAAAGAGTTGTCTAC
AAGTCGACTTAATGAAAATCTTACTGTTGAGCAAGTAGGTAACATTAATCCCTCTGGTAA
TGGAATGAATGGAAATGTTTATAATTCATCTGGATTAAGCCCCACAATTACCACTAATAA
AGGAGAGGGACTGAAAATTGCAGTTGAGTACTCCAGAAAAAGCGGGCTTGGACGAGAACT
TGCTGTATCTCATACGCTTTCTGCTTCTGACTGGAGAGGATTGAATAGGAACCAAAAACA
AAATGCAGTTGTTGAGGTAAGGCCAGTATTAACCCCAGAAAGGGGGGAGAAGCGACAAAA
TGGAAGAAGATTTAAAGATGACGGTGAACCAGCATTTACAGTAAACACAATTGACAGACA
CGGGGTAGCGGTTGGAGAGTATCCAAAATACAGAATTAGAAGATTAACACCGTTAGAGTG
CTTTAGGCTACAGGCTTTTGATGACGAAGATTTTGAAAAAGCTTTTGCTGCGGGAATAAG
TAACTCACAATTATATAAGCAAGCCGGTAATTCAATTACTGTAACTGTGCTTGAGTCAAT
ATTCAAGGAATTAATACATACATACGTTAATAAAGAATCTGAATAAAATTTGTCTTTTAA
ACAAATGTAAAATAAGAGGAGTGGATTGATTGGAAAGTTACCCTGAGTCCTTAAAAAGAG
AGACAGAGGAGATTAAAGAGCGTGTTAGGAATGGAAATATCAAAGAAGACAGGATTAAAG
AAATTGCAGAAACGACAGTTGAGTTTTTGAAATCAGAGGAGAAAAGACATAAATACTTTT
CTGAAGTTGCTGCAGCTATGGCTGATAACTTAAGTGAGTTTTTCAAATCTTATTTAAAAG
GAGAGTGAATATGCTAACTGATCAAGAAAAAATTGACTTGGTAAACGCTCTTGATTTTGT
AGTTATTGAACCACATACACAAAGCATTTACGTACATAACAATGAAAAGACCAATGGAGT
ATTAGCTAAGGTTTTGCACACTATTTCAGTAGATGAGTATATTGAGAGCTTTAAGAAAGG
GAGTCTAATTGATATCTTTCCAGCAGCAATGCAAGAAGCCGGTGCGGAAGGATTTAAAGA
TGGGCAGTTTGTGATTATGCCAAAGAAATTTTATGTTGATCAATGTTATGCGATGAGTAA
GGAAATCGAGCGGTTAACTAACCTAATCGATCTACACAATATTAAACCAAATACATATCG
AGGCTTGATTCATTAAATTGTTTCAAGAAAAAACGAAAGGGTAAAGGGATGTTTATTGAA
AAAGTATTATGTAAGGTGTAAAGACAGCAAAGGTGAAAATGCGTCTCTAGTTATTGAGGC
GCTATCACCTGAACAAGCAAAAGGACAAGCATACGAAGTACATGAGGTAAGGGATATTTA
TAATGTAAGTCTGGGAGAAGGAAGATCAAGGAATTATCTTGAACGAAAATATTCTCCATA
CATAAAAAATGACAACGGCAAGGCTATAACTATCTTTTCATAAGGGAGAGGATATCATTA
AGGATATTGTAAGAGATCTTGTTATTGATGACATTGATGCTGCCGAAGGAGTATTAGATA
AACTCTATGTTTATTTAGAAAACACTTTAAGGCCTGAAGAAAAGCGTGTTTGGGAGCGGT
GTGATAAAGATATAATGTCTGTTTTTGCAAAGCTGAAAAATATTAAAGAAATTATTTAAA
AACCGATAGACAAATACAAATAATATGTATATAATAAATTTACATTAAGACAAAGGAGAG
TGTTAATGAATCATATATGTGACATCTGTAAAGAGTATATAAGCGGAAAAACAATTTGTC
TAAGAATCAGCGATGAAAAAACTTATGTAGACTTCAATTGTTGTGAAGGTTGTGCAAAGG
GTTATTCCGATAAAGTGAAAAATGAATGCAGCAATTTAAGTGTTAAGAAGACATTAGAAC
ATTTAGGATTAAATAACAAATGCAAAATAAGAGGATAAAATATTCCTTTTATCGTGATTT
GTTTTCAAAATTAAAAACGCCATAAAAAATTCTTATGGCGTCTGTCAAACAGGGAGGTGC
TTATACCAAACTAGATTGGAACACCCTCTGGATAACCACCAAAGAAAGAAGCTCCAACAA
TGATTAACAAAATGAATAGCACCACGATCAAAGCGAAGGAGCTGCCATAACCGTTTGAGT
AACCGTTATTTCCGTTAGAGTATCCACCGAAGAATCCCATATTTCCACCTCCTTTAGGGA
GATAGAACATGATATGCGGAACGATATATTTCGACATGGATTTAAGTCTATATAAGAAAA
AATGAAGTTTTTGTCTAAAATTCAGCTCAATTGATAAGAAAGGGATGATTAAATGAAAAA
TACATGGTTCATCAGTGATCCACATTTCGGCCATAAGAATATCATCAAATATGAAGGTGA
TAAACGATCATTTAAAGATACTGAGCATATGGACAATGTGATCATTGAGAATTTCAATAA
AACAGTTAGTGAAGGTGACAAAGTCTTTTGGCTTGGAGACATGTTCTTCTGTAATTCTAA
AAGAATCGAGTACATAGTAAGTCGGTTAAAGAAAACTAGAAACATCCTTATTAGAGGAAA
TCATGATAAAGGAATTTCAGATACAAAGTTTAGAAGATTTGGTTTTGATCCACATAGGAT
GTATCTCTATGAGGATTACATCCTTACTCATGAACCAATTTCCCAGGCGAATATGAGCAG
ATTAATTAAGGATTTTAAAGTTTGCTGCAATGTGCATGGGCATACGCACAGTGAGGAAAC
TGGTCTAGAAAAGCTAAGTCATATATGTGTAAGTGTTGAGAATACCGACTTTAAACCAGT
TACGATGGATTGGATTAATACAAAAAGGTGGGAGGGTGTAAGAAATCCTTATTGGAAATA
GAAATTAATTTCCCGGGTAAGCGCAGTAAACGACAAATCCAAACAGAAAACGAGGAGTTG
CTAACAGTAAAGTCTGAATAAAATTCAATTTTTATCGTGAAAGGAGCAACTGAAATGCAG
GATAAATTAACGTCAGTAGTTCACTTTATTGAAGTCAATCGGGATGAAATGGGTGACAAG
AAATCACTAAATATGCTTCTAAAAGCATTAAAGAAGATCATCAATGAGGGAAGATAATGA
AGTTTCATATTCTTGAAGATAAACAAATGAGGGATATTGGTTTTACGGATCACGTGAAAT
CAAAGTGGTACTTCATAAAGTCAATTCAACCTAACATCACATTTAATTTAACAATACATA
AAAAGAGTCTCAAGGGTGAGATTGACGTATTAGATGAAAGATACTTACAGCCATATGATT
ATCAATACTATATGAAAGCTTGCACAAGAGAGGAACTTGAATTCCCATACGTTACTAATG
ATAAAGTGCAAGAAATTATTGCTAATTTTATTGAACAAGGAATCATAACAGAATATGAAA
TGGGGAGCTGCATTTAAGGAGGTGAATAAGTGGGGAGACATCAGGCTAAGTTTGAAGGCA
AGATAATCAATAAATCATATGGATTGGACGCACTCGGTCGTTTTTCTGGATATGAGAAAA
TCGAATTCAACTGTTTCTTCGAAGGAATAATTGACTTAGATCCAATTGAAGTTGGGGGCA
AAGTATACATTCCTGGTTTTAATGAATATGTAGTTGTTACTGATAGGCAGCGGAACACCA
ATAATGAATGGACGTATCAGACTGATAAGATCATTAAAACTATTGAAGACAAAGAGAGTT
TTGAAAAGGCGATTCAAGAGCAAGCAAAAATTGAAGAAGAATGGCAACAGCGTGTCAAAC
AAGAGAATCAATTTGTTAAAGAACAAAGTGACAATCGCAAAACTTCCTGGTGGAAGAGAC
TAATTACTAAAAATTAAAGGAGAGATTTTTATTGAATAAGGATACAAAGGATATTTGGAG
CGGTTTCTTTATTGGGTCAGGTTCGTTAATTGTAGTTGGATTACTTATTTTTGTTGAAGC
GTTGACTATGTCACTAATTGTTTATTACGGATTGAATCACGTGTTAAATCCTTTGCTTAT
TGATACATACAACATTCAAAATGTCCATGTCACTTTACCTCATGCATTTGTTATTGGTGT
TTTACTCAACGTATTTGTCAAAGGTGTAAAACGGTCAGATCAGGAAAAAGATGAGAACAT
TTTCAAGAAAGCCGGTAAGTCTTTACTTCATTCAGCTTTCGCATTGATTGTTCTGTATGT
TAGCACACTGTTTATTTAACGAAGGAGGCATTCAAGATGAGTGATGTCAATGCTGCAAAA
ATTATTTTCAAAAAGAAATCAACTAGTGAAACAATCGGCGAAATGAAAATTACAACTTTA
CCTGCTGACACCATTTTGCAAAACGACAATAAGTCTAAATAAAAGTTTTATTTTAAAAGA
AAATGGAGGGAACATGTTTTCTATATTAATAAAAGCAGAGGATGTAGAAGGCCTCGTCAA
AGTGAACTTTGAATTTGAATCTGGAGAGTACCCATGTTTTAGTGACGATAACATTGAACA
GAGGTTTTATCAAATTGATCCTGCTACAAGCGATAAAGAGATTTATAAAAAACTGTGTTC
ACTCCACGAGAAAAATATAGATTTAATTTTTGATGGAGTAGAACGGAAATTCAGAGTGAC
AAACCAGGATGTACTTGTTTTAACAGAGGTGTTTAGTTAAAAGGATGATTTTAAAGAGAA
AAGGAGGAATAACCAATGGCTTATGATGAGATCAATGGGAAATTAATTAATCCTAAAGTT
AGTGATGTAATTAAAGCGCTGCAAGACCAATTTGATTTTAACGGAGATACGCCAATTGAA
TTCAGAATTAATGGTGAAGAAACAAGCAATGAAATTCAATTAGATCCATATGAAAATGTT
TTATTGTTTCATTTAGAGGAGTCTTAAATAAGGAGGCAGGAAATGTACTTTATATCAGAA
CCGAATGAACTGATCGGCAAAGAAATTGGATTCATTCATGCAAACCGATTTTGTGATAGC
ACTATAATCGTAACCAAAGATGGTGGGGTGTTGATTGTAAAACAGGTTTTTGATTTGGAC
GAAGATCAAACAAATACCATTGTATTTAATGAATGCCGGGCAAAAAAAGAGTTATATGAG
AACAGATATGCAAAACATGAACTTAATAGACTAAAAATCATTACAAAAAAGGATTGGGCT
GATTATGAGCTGAAGCTTAAAAAAGCAGAAGAAGCTCGTCAAATTGAATACCAGAAGAAA
AAAGAAGAGCAGGAAAGATTAGAATATGAACGACTAAAACTGAAATTTGAGGGACAATAA
ATTCAAATGGATACATACGAAGTAGTTGGTTGCCGGTTTAGACACTATAAAGGCGGTCTG
TATAAGATTATTGGAGAGGTCATTCACACTGAAACAGAAGAAAATCTGGTTACATATGAA
GACCAAGATGGTGTTCTTTGGGCAAGACCTAAAGAAATGTTCTTTGGAAAAGTGATTATT
GATGGGAAAGAGATTCACAAAAATAGATTAGGAGCTGATGAAAATGAATAAAAAATATGG
ACTTTATTGCATGGGAACACTTGTTAACACTTATGATGATGCTATTGAGGCTCACAATGA
CGCTGTATATGCTCAAGAAGAAAGCGGAGTACCGCATGAAGTAAGAGAAATTCTATAAAA
ATAAGAGGAGGATATTATATGATTCAAGGGTTTTATAAAGATCAGAAACTTCACCTTCTA
GAAGATCCTATGCAGCAGTACACCGTCATGAAAGTTGAAGAAAATGCAGTATGTGTTTAC
CGGTGGATCGATGATTATAGACACAAGATTGAAAGATTCACAGATGTTGAAGAGGCTAAA
AAACTCCTTGGAGAAGGGTGGCCGAAACAATAACAAAGGAAGACACAATGAAATTTATGC
AGAAACAATTGGAGGATGAATAGATGTCGCAAAGTAACTATAGACCGTCAGTTCCTAGAT
GGGTTGGCGATATACTAGAGCTAGACAAGAAAAGAAGACAAAATCAGTACAGAGGCTCAC
TAACGTCAGGTCAAGAGAAGAAGGACTGGGACGAGTGGAAGCGTAGATATTCAAGAAAAT
TAAAGTACGCAAGATTAAACGGATGGACGATCGAAGAAGAGTGACAATTCCTAAGGAGGA
CGAATAGATACGGCTTGTATCTAAATAAAATCACAGCTTTATTCAAAATAAAAACAAAAA
ATAAGGAGATGTAAAATGGGGGCAGCTAGACGTATTGATCCAACTCAACAATATGTAAAA
AAGAAGAACATTATTAGCTTTACAATAGCCGATGAGAACACTCATATTCATTTAGCTGAT
GGGCAATCTTTTCTTGTATTAAAAGGAGAGATTATTGCAACTGACCAACAGGGAAATCAA
TTTGTTGAATTAGAAAAGAATCTAGATGATTACGTTCCAGTTAAGAAGAGTTCCTTATAT
GAAAGTATGGCACAGGGCTACATGGAAATGGGCGACATTAATCGTGAGATATCAGAAGTA
TTTAATCATGTTGAAAATGAAGCTGAATGTGCAACTACAAGATTAATTACAGGAGCCTAT
AACGATTAGTGATCATTACATATGAGAGTAAAACTGGCAATGTAAGAAGGTTTGTAAAAG
CGTTGCAACAAGAGTTAGACATTGAGGCAATTGAAATAACTGATGATACGATCATCACTC
AAGAGTTCATACATATTACATATACGATAGGCTTTGGGGAAGTACCTGAAAGGACTTTGA
GTTTTATCAATAAGAATAAAAATAAAATAAGGGGAGTTGCTGTTAGTGGTAACAAGGTTT
GGGGTGATAACTATGGTTTAGCTGGAGACAAGCTTTCAGCTAAGTTCCACACACCATTGT
TATTAAAATTTGAACTTAGTGGAACGAAACATGACTTACAGAAGATCATTCAGGAGGTAC
AACTTATTGACAAACACAATACCAAAGTGGATCAAGCTCAATAATGAGATCATGATTCAG
AAAGATGGGAAGTATCAATTCCAAAAGGATAAGGAGGCCGTACATAGTTACTTTGTTGAC
TACATTAATCAAAACACAGTCTTTTTCCATGATTTAAAAGAGAAGTTGGATTATCTGATT
AAAAATGATTATTACGAAGAAGAATTCCTAAGCAAATATACATTTGAACAGATTAAATCA
ATTTATAAGATTGCTTACAGTTACAAATTCAGATTCCCATCTTTTATGAGTGCATTTAAG
TTCTACAATGACTACGCATTGAAGACAAACGATAAAACAAAGATCCTGGAAAGGTACGAG
GATCGTGTCTCAATTGTAGCTCTATATTGTGCTGATGGGGATTACGAGAAAGCAGTTGAG
GAAGTACATACTATGATGAAACAAGAGTATCAGCCGGCAACACCTACATTCCTTAATGCT
GGACGTAAGCGAAGAGGTGAAATGGTGAGCTGCTTCTTACTTGAAGTGGATGACAGTTTG
AATGCTATCTCTAGAGCCATTGATATCTCCATGCAGCTTTCTAAGCTAGGTGGAGGAGTA
GCATTAAATCTAAACAAACTAAGAGCCAAAGGTGAAGCCATTAAAGATGTTGAGAATGCG
ACAAAAGGCGTTGTAGGCGTCATGAAGCTATTGGATAATGCCTTCAGATATGCCGACCAA
ATGGGTTGATTTGGCCCCTTTCATCAGCAATGGTGATCGAAAACCTCTTTAATTCATGGG
AACTCCTACAGGGACAATCATGAGCGAAGCAAGACTAAGTCTTGAACGTGCAACGACTAG
CCGAAAGGCGTAGGCTGCAAGCTATTGGCAGTCGAAACAGGAGGCACCCTTAGAGGGTGA
AGATATAGTCTAACCTTCATGGTAACATGAAGCAGCCATATGGCGGGGCGTGCTTAGCGA
ACACGTCTGAATGGTCTGCAAAGACAAGGATCAGGAGCAGTTTATCTAAGTGTATTCCAT
CCAGACATTACAGATTTCCTAGATACCAAAAAAATAAGTGCTGATGAAGATGTCCGAGTT
AAAACATTATCTATTGGTGTAGTTGTTCCAGATAAATTTATTGAACTTGCAAGGGAAGAC
AAGGATTATTACATGTTCTATCCGCATTCAGTATACAAGGAATATGGACAGTATCTTGAT
GAGATGAGCATCAATGAAATGTATGATGAGCTTGTCGAAAACCCTAGGGTTAGAAAAGCT
AAAGGGAATACTCGGAAGCTGTTAGAGCAATTGGCCATTCTAAGAAGCGAATCTGGCTAT
CCGTATATTATGTTCGCTGACAATGTAAATAAAGTGCATCCAAATGAACATATTTCAAAA
GTGAAGTTTTCAAATTTGTGTTCTGAAGTCCTCCAATCATCACAAGTATCAGTTTATACG
GATTACGATAAAGAGGATGAAATTGGTTTAGATATCTCCTGCAATCTTGGCTCAATGAAC
ATTGTAAATGTAATGAGTAATCAATCAATTGCTTCAACAGTCAGAATAGCCATTGACTCA
CTGACAACAGTCACAAGGAAAACAAACATTGTAAATGCTCCAGCTGTTGCGAGAGCAAAT
ACACTAATGAGATCAATTGGTCTAGGGCAGATGAACCTCCATGGATTTCTAGCTCAAAAT
AATATTGCTTATGAAAGTGAAGAAGCTAAGGATTTTGCAAATACATACTTTATGATGGTT
AACTTCTACTCCCTGCAGCGTTCTATGGAAATTGCACGAGAAACAGGGGAGACATACTAC
AAGTTTGATGGTTCAACTTATAAATCAGGTGAGTATTTCGAAAAGTACGTAACAAATGAT
TATAGCCCTCAGTTTGAAAAGGTTAAAAAGCTATTTGGAGATCAACATATTCCTAACATT
GAAGATTGGACGAAACTTAAAGAAGATGTAATGAAATATGGCTTATACCATTCGTATAGA
CAGGCTATTGCACCTACGGGAAGCATCTCATATGTTCAATCATCTACAGCAGGTGTAATG
CCAATTATGGAGAGAATTGAGGAACGAACATACGGAAACAGTAAGACATATTATCCAATG
CCAGGTTTATCGGCTAAGAATTGGTTCTTCTACAAAGAAGCATACGACATGGATATGTTT
AAGGTAGTTGATCTTATTGCAACGATTCAGCAGCATGTCGATCAAGGAATTTCATTTACC
TTGTTCCTGAAAGATACGATGACAACGAGAGACCTGAATAGAATAGATCTCTACGCTCAT
CATCGAGGAATTAAGACCTTGTACTATGCGAGAACTAAGGATACTGGTCAGGATTCATGT
CTATCTTGTGTTGTCTGATTAACTCTATAAAAATAGTATTCATATAATAGTTCAGAAATT
AAAAGAAGGATATTCATTAAAATAGCATTTGTTAAATTTCCTTCAAAACACAGTGATAGC
CCTAGATTAACAAGGAACATAAAGATAATTTTTTGAACGTTATTATTCATAAGTAAAACC
ATCCTCTTATAATTTTAGGGGCTTTGTTACCCCGTATATAAGGGCTTCAAAGAGGGTGGT
TTTACAGTGTCAAATCTAAAATTTTTTAAGATAGGAGAATATTTTTGACAAAAATTTATG
ACGCAGCAAACTGGTCAAAGCATGAAGACGATTTTACCCAAATGTTCTATAACCAAAACG
TGAAACAGTTCTGGCTTCCGGAAGAGATTGCTTTAAACGGCGATCTCCTCACATGGAAGT
ACCTCGGAAAAAATGAGCAGGACACTTATATGAAGGTACTGGCCGGACTTACGCTTCTTG
ACACAGAGCAGGGGAATACGGGGATGCCGATCGTGGCTGAACACGTAGACGGCCACCAGC
GGAAAGCGGTGCTGAACTTTATGGCCATGATGGAGAACGCTGTCCATGCGAAGTCGTACA
GCAACATCTTTCTTACATTAGCTCCAACCGAGCAGATCAATGAAGTCTTCGAATGGGTGA
AAAACAATAAATTTTTGCAAAAGAAAGCGGGAATAATTGTTTCAATCTATAAGTCAATTC
AAAAAAACGATGACATTTCATTATTCAAAGGAATGGTTGCTTCTGTGTTCCTAGAGAGTT
TTCTTTTCTACTCAGGGTTTTATTATCCACTTTACTTTTACGGACAAGGAAAACTGATGC
AAAGCGGTGAGATCATTAACCTGATTATTTAATAGTCCCTTTTGTCGGCAACGGCAAATG
TGAACCTCTCTAATTGCTGGAAAATCCTTATTAGGACAATCAGCAGCGAAGCTATGCGAA
CCCAAAGGAGGTGAAAATGATAAGGAAAGAAGTCGAAGAAGCACCTTGGTGGATAACGGA
AACGGGAGTTATCATATCAAAAAAAATAAAGAAACCAAGAAAGACATTTATTACTCCACA
TGGCTATGAAATGATAGGATACACGCATCCGAAAAAAGGAACACAGAACTATTTAGTACA
TAGGTTAGTCGCAAAATATTTTATTCATGATATACCAAAAGGAATGTTTGTAAACCACAT
AGATGGAAATAAACTAAACAACCACGTTCGGAACTTAGAAATAGTTACACCTAAAGAAAA
TACTCTACATGCAATGAAAATTGGATTAATGTCAGGACAACCTGGAGAAAGTAATTCAAT
GTCAAAGCTCACTAATATGGAGGCAACAAATTTAATCTATGATTTGATTGCTGGAATGAA
CAATGTTGAAGCTGGTGAAAAATACAGCCTTCATCCTCGTTACGTTAGTCTAATTCGACA
TAAAAGAAGATGGAAGACTTTATGGGATCGCATAGAACGTTCAACGACTATCGCATAGGC
GGCGAAATTCCGCAAAACGAGTAGGGCGCAAGCTATTGGCGTGGGTGAGAACCCCTTAAA
TCGAAACGGGAGGCATCCTACAGGGATGATGATATAGTCTGCTCCTTACGGTAACGTAAG
GCGGTTGCGACAGGGCAACGAACCGATAGTAGCGAACTCGGTTGAACTAAGGGTATTAGA
GACGAAGCGATACATGGAACATACATCGGATTGCTAGCTCAAGAGATATATAAGAACCAA
ACACCACAGAAGCAAACGGAATTGTATGAATGGGCATTAAGCTTACTGCAGGAGCTTTAC
GAAAATGAATTAGAGTATACAGAAGATGTCTATGATCAAGTTGGCTTAGCTCCAGATGTT
AAGAAATTCATCAGATACAATGCTAATAAAGCGTTAAACAACCTGGGATTCGATCATCAG
TTCGAGGAAGAAGACGTTAACCCAATTGTTATTAATGGATTGAGCACTAAAACTAAGTCT
CATGACTTCTTTTCAACTAAAGGAAATGGTTATAAAAAAGCGACAGTTGAGCCTTTAAAA
GATTCTGATTTCATTTTTACTGAGAAAGGGTGTATTCAATGAGAGTAATTAAATTAGAGC
AGCCTAATTGTAATCCATGTAAAATGGTGTCCAATTACTTAGAGCAAGCAAATATTCAAT
TTGAGACAGTTGACGTTACACAGGAACCAGAAGTGGCAGCTAGATTTGGTGTTATGGGAG
TTCCGGTAACCGTTTTGCTGAGTGATCAAGGAGAGGAAGTAAAACGAAGTATTGGTTTTA
AGCCTGATGAACTTGATGAGTTACTAAAGGAATTACGATAAAAGGGTAATTTTAAACAAA
CTTAAATTTAAAGGAGCAAATAAATGTATTTCATTGAAAATCAGGAAGGATTAATCGGAA
AAGAAGTTGCTTATGTTTGGGCAAATCAATTTTGTGAGCAAACAACGATTATTACTAAAG
ATGGAGGCGTGTTTATGGTTTGTCAACAATCTGACTGGGATGATGGCTATGAGACCAGAA
TATTATACCCGCATGAAGCTAAGAAGATATTACATCCTCTGAAAAAAGACTTGCATGACA
AAGGAGTGATTGATGAAACAGAGTGGGAAGAGTACGAGAATGAGCTAAAAAAGAAACAAG
ATGCTGAAAGAGAAAAGTATCTCAAAGAGAAAGAAGAACGTGATCGTAAACTATATGAAG
AGTTGAGGGCAAAGTTCGATCAATAATGAACAGTTTGTTTAACTGAAGAATGCAATACAA
GAACTTACATACCAAAAACTAAAGGAGTTAATACATAATGCAAATTAAAATCAAGTATCT
AGATGAAACACAAACAAGAATCAGCAAAATTGAGCAGGGAGACTGGATTGATCTTCGTGC
AGCTGAAGATGTAGTGATCAAAAAAGATGAGTTTAAACTTGTCCCATTAGGTGTGGCTAT
GGAATTGCCTGAAGGTTATGAAGCTCATGTCGTTCCTCGTTCGAGTACGTATAAGAACTT
TGGTGTGATTCAAACAAACTCAATGGGTGTTATCGATGAGTCTTATAAGGGAGACAACGA
TTTTTGGTTCTTTCCTGCTTATGCATTGCGTGATACTGAAATTAAGAAAGATGATCGTAT
CTGTCAGTTTAGAATCATGAAGAAAATGCCGGCGGTTGAATTGGTTGAAGTAGACTATCT
AGGCAACGATGACCGAGGTGGGCACGGTTCAACTGGAACGAAATAATTTACCATGTAGAC
AGTCTCTTTTTGGACTGAAACTTTTATAAAGCATTAACGTAGTACTTTATAAAGGGAATA
AGGAGGTTTCTTCATGGGGGTGAATTTCTTTAATGCAGAGTTAAAGTGCTCAAACTGCGG
TAAAGTACTAAATTCAGGTGATGAAATAGAGGTACATATTACCCTGCCAAGTCAAAAGAA
AATGCCTGTTGGTATCTTAGACAAAGTATTAAGTAAACACTCTGATAAGGTTTATTGTAA
GAATTGTAGTGAGTAAGTTTTCAATGTTATGAGGATGCTCCTAGAGGTTTCCTCATAACA
AATATCAATTTAAATTAGAAAATAAAGAATACTTTTATCTAAAATCAATAAGGAGGAAAG
AGATCATCAACAACAAAGAAAGAGCTTTACAAGCAAAATATGATGATATGCTTTATAGGA
ACGGTCTTTGCTTTGGATTTCTTCAGTTGCAATGACTTGAAGATGAATTCATTGAACATA
TGAGACAAGTCGCTGAGTACGAGAAAGACCTGAGATACAAAAGTGCAGCAACTAATTTCT
TAAAGATGATCGACCATAATTAAAATACGCGGGTGATTAATTGTTAAAGGATAAAAATAA
ATTATTAAAGAGTATTGAAAAGATCAACAAACTTGAAGAAGGGTTGTCACTATTTGAAGA
AGGTGACGAAGAATATTTAAGTGTATTAGTGAAAATTCAGGGGCTATATGATGAAATCTC
AGATACTGCTTTAGAGTGTTTTAAAGAGATGACTACAAAAATCAGGAAAACTGGTCAGAA
ACGGATTGTAAAAGGGATTGATCAGTTGCCATATACAATTAAAGAAAACATTGCTGATCA
AGTGAATGAATTAAAGGGGGAGCTTTTTGGATGAAAGCAAATATTAATGGTATTGAATTT
GAGGGTACGCCCGAAGAAATAAACGAATTGATTAATTTACATGGATATAAGAATATGCTG
CAAGATGATTTATTAATGAGGAACTTTGAACAGCTTAGCCGAGTGAATAGATCAAGACCG
ACTAATTTATTTAAAGTAGGGGATTATGATTTCCATGACTCGCCTAAATGCTTAATTATC
ACTTGATTAGAGTAGTAATAAATCAAAAGACAAATATAAAATAAGGAGATGTTTATTATA
GCGTATCTAACTTTATTTCTAGCAGCTTATCTAATTGCATTAAACATTAATGAGGTCAGA
TTGATTATTCGAGGAGAAAGTGATACATATAGAAAAGTAAAGAGTGTGCTCGATAATTCA
ACTATTGAAAACGTGAAACGAAATAAGAATTTGATTTACCTGTTTACTTTGCTCAAGGGA
ATATCTTTCATTGTCCCTCTGGCTTATATTGGATTAGTTATGCACGATAACATCCTAATG
CTTGCGTGGACAGCAGTTTCACTTATTTATGTTGTCCTTAGAATGTTCAAAGTTTTAGAT
GCATTAGAAGGTGAAAGAATCAAGCAAAACACATATTTTTACTTGTTATTTGTTTGTGGG
AATTTTCTTTTTGTTGTATTTTATTTGGCAGATATATTCGTATAAAATATTTAATTAATG
CTTTGCTTTTTCAAATACTATTTCCAAAAGGACTGAGAATCATGACTCAATTCGATAAAC
AATACAGTTCAATCATAAATGACATTATAAATAATGGAATCTCAGACGAAGAATTTCAAG
TAAGAACAAAGTGGGACTCAGATGGAACACCGGCTCATACACTAAGCGTGATTAGTAAGC
AAATGAGATTCGACAACTCAGAGGTTCCGATTTTAACGACAAAAAAAGTTGCCTGGAAAA
CAGCCATTAAAGAGTTGCTCTGGATTTGGCAGCTGAAATCTAATGATGTTAATGATTTAA
ACAAGATGGGCGTACATATTTGGGATCAGTGGAAACAAGAAGACGGCACCATCGGACATG
CATATGGATTTCAGCTGGGGAAGAAAAACAGAAGTCTAAATGGAGAAAAAGTGGATCAGG
TAGACTATCTTCTTCATCAATTGAAGAACAACCCGTCTTCACGCAGACACATTACAATGC
TGTGGAATCCTGATGATTTAGACTCAATGGCCTTAACGCCATGTGTATACGAAACTCAAT
GGTATGTTAAGCAAGGTAAGCTCCACCTCGAGGTAAGAGCACGGAGCAATGATATGGCGT
TGGGGAATCCATTCAATGTATTCCAGTACAATGTGTTGCAGCGCATGATTGCTCAAGTGA
CTGGTTATAAGCTTGGTGAATATATCTTTAACATTGGGGATTGCCATGTGTACACACGTC
ATATAGACAATTTGAAAATTCAAATGGAAAGAGAACAGTTTGAAGCACCTGAACTATGGA
TCAATCCTGAAGTGAAAGATTTTTATCATTTTACAATCGATGATTTCAAATTAATCAACT
ATAAACATGGGGACAAGCTATTATTTGAGGTAGCGGTTTAATGCTATCTCTTATTGCTTG
CTGTGATAAAACTCTGGCCATTGGACATCAAAACAAATTACTGTATCATGTGCCTGCTGA
CATGAAACATTTCAAAGAAAAAACTGAGGGGAAAATATGTATTCAAGGAAGATCAACATA
CGAATCAATTATCGGTATGACAGGTAAGCCTCTACAGAATAGAAGGAATATTATACTTAC
TAGGGATCAGAACTTTAAGCCAGATTATTCATCCTTTGTGTATCATTCAATTGAGGAGGT
CTTAAAGCTCATTCAAGGTCAAGTTAACACTGATGAGGAAGTGATGGTGATAGGGGGAAG
TATGATTTACAAAGCATTCTTGCCCTACGCTGATAAAGTGTATTTGACAATTGTTGATTC
AGAGTCAAATGAAGCAGATTCATATTTCCCAATGTTAGATGATCATTGGAAAGTGACTAA
TAAACAACATAATGAAGCCGATGAAAAGAACAAATACAATTATTCCTTCCTAACTTTTGA
AAATAAATATAGACAAAAATAAAAAATATGTATAATATAATAACAAGAGGTTGATGAAAT
AGCAGTTTTTTATTTAAAATACAAAAACAAAAAATATGCATTTTGATAAAACTAATATTT
TATTCAAACTTTAAGGAGGTGATTCATTGGAGGCAGGAGACAAAATACATAACGCAAATG
AAAAGATAGCAGCCTTGAAGAAAAAGAAATACAAATTTGAAACAATGCAACTTGAAACAC
AGAGGGAATTGTTAAGACTTGAAACACAGCAAAACAAAGAGAAACTAGAAATTCTATTCG
AACTTGGTGAAATCCTAAACCAGATAGTAAATGAAGAATGGGTAAGCTCAACTATTGCGA
CTAAAATTATTAACAGGAATAGAAAAGCATATCGGGATCTATTTTTGTTTAGGGAAAATA
AAGCATACATAAATAAGGAAAAATTCAAAGAGTTAAATGATCAATTTATTCATCTGACAC
AAAAATTAAATGATATCTAAGGAGTTGGCGAATTGGAAAATAAATTGCTGATCAATAATG
CGAATACGGTATTTGAAAAGAAGGACGATAAATATTTCGGTTATAAATCTCGTTTTGGAG
ATATCGTTATTGGCGGATCATATTCTTATAGATTCGTAGTTCACTACGCAAAAACGAATC
AAGACGTTGTTATTATACCTGACGATGTGAATAAGGTAACGACTCCGGTCTGTACGACGG
TAGAGGAAAGTTTATGGAAGTCAGGAGCTCAAGCAAAAGCCTGCCGTGATGAAATTGTTG
AGCAGGCGAAGGCGGATATCCAAAATCTTAAATATCGGACATTCTATGGAGAATTACGAT
ATTTATACCGAAGCATTGTCTGTAACGTAGAGTTCGTTATTAATAAAAAGAAAAGTACTG
TTGTCGCTCTCCTTAAATCGGTAGGAAGGGGCACAGTGAAGTCGAAAGGAATCGCCAAAG
CCGCACCATCCGACTGTTTCAACGTTCACATTGGTAAAGCAATCGCGCTAAGACGTGCGC
TAGGTATACCGTTGCCAGACGAATACTTAAACGCGCCTCAGCCGACTGAGGTTCGTGTGG
GAGACGTTGTTTCGAACCTGCCGGAATGGACGGGAGCAGTTATTGCAGACGATGGTTGGC
CGCCTCTTAACGGAAGATGTGTGCGGTTAAAGGATGCACGAAAGTACGGACTCGAAATAA
TCGACGACTCGCGTGAAGAGATGGGCGAATGAATGTCGGACACTTAACGTTTGGTACTGA
AGAATACGTTGAATCTACGAAGCTATATGAAAGACTAGGTCAGACGGATGAAATAATAGA
TAAAATTGAAACTTTAGCGGAAGAACTCTTTAGAGGAGGACGGTATAACATTGGAACGAT
TGAACAGCGAAGAAGAGTCACTCGAACAACGCAGTTACTGTCGGAATTATTATGACGAAA
GAGGGGAAAGTGAGTGACTTTTCATAGACGCCTAAAGACAAAGGTGTTTAAAAAATATAG
CGGATATGATTGGACTTGCGATGGAATGTTTGAAAAACCAAGAGTGAAAGGCAGCGATAA
AAGAAAGCGATCGAAACATGAACGAATAATCAGAAAAGAGATGGATAAAAAAGAAATCAG
TTATTACGTATAGATTAATATAAAATCTGTATTTTAAAGAGAAGGTGATGCAGTGAAAGA
GTCGTTGAAGAATGATTTTCAAGAGTTTATGAGTATTGCAAAAAGCTTTCTTGCTGTTTC
TGGAGCAGTCTTTTGGTTATTGATAATTTCACTCGTTTTTGCTGGGGGCTATTAAAATGA
ATCAATCATATAAAGTTAGTCTAGAAAAATTACCAATTGAAAGCTTAGAGAGACTGAAAA
CAGACATACAAAATAGAATTAATGATGGATTGCGTACCGATAACAATGCATACATAAAAG
ACCAAAGAAGAAAACTTCAAATCGTTTTAGACGAGCTGCTTAGACGAAGTACATTTGTTC
ACTAAAGGAGGTGAATACAATGCCAGTAGTACTTATGGATTTGGAAGAGGAGCATAAAAA
GAGAGGGGAGTAATCCCCTCATACATTAATGAAATTGGCCATTCATGCTTTGTTGGGCTA
GGCGAACTAAACGTTTTGTGATTTCTCCACCTACTGAACCGTTTGCTCGGCTAGTTGTCT
CAGGCCCTAAGTTCACACCGAACTCAGAAGCAATTTCATACTTCATTTGTTCAAGGGCAC
CAGCAGCTTGAGGCACAAGTAATTCATTGCTGTTGTTTGATCTGTTTTGTTGAGCCATAT
AATCATCTCCTAAAGTTGTATGTAAACAAGCTTGTTCAATTGTATTGTGTGGAGATGTTT
TGTAAATATACACATTAATTTAAAAAGAAGGTGATTAAATTAAAAGAGTATACACATGGG
TTTTTAAATGGGTTTTTATATGGTTGTATTTTTATACTAGCTTTCCTGTCTATTACAGCC
ATTTTTGTTTTGTGTGTTGCATGAGGCGGTTATTCAATTTAATGAAAATAAAATTCTAAT
TTTATACAGAAGGGAAGGGGAGACATGGAAAATGAAGTTGTGTTTTTTTGTAGAAAATGC
AATCATCACTTGTTTGCTAAAAATCCTATGATAAACACATTAAAGGTTATATCTGAAATG
GATTGCCCTAATTGTGGAGAAGAGGGTTATCATAATTGGATTCTTTCGCATATAGGTGAT
TCAGAGAAAGAAAAGGAGAACTACAATTGGAAGTAGATAAAATGTTGAATTTATTAAGAA
AGAGGTGTAGCTATAATGGACAGTAGAGAACAAATTGATTGGACTTGTAATGAATGCAAT
TTTAGTTGGATAGGTGACAATTCAGATTTTTCATGTCCTTCTTGTGATGAAATCGATATA
AAGCCAAAAAATAAGATACTTGATTGATTAAGACGTTGATTTCATTTAGTGGGATAAACT
CAATGAAAGAGATTGAATTTGAAGAAGTTAAAAAATTTGTTGAAGTAATGTCTCGGCGAC
TTAGATCAACCAAGGTGATAAAAATTCATATCAGTTATGCAGAATGGTTAGTTGCAGAAG
TCGAACGCTTAAGGGGGTTAGTCAAGTGAGTAATAGTTTAGATGTACAAGGAGGGATTGA
ATGGAGAACGTAATGTCCTGGTTTAATATAGACTTTGAAATTAAATCAGACAATAACATT
GATAAAACTTTATTGTGATTATTTGATCTTATGAAGGAAAGTCTCATGATTTATTTCAAT
ATTGAAAACTCTTCTGATATTCATGAGTTTTTAAAAATCGCAGTAGCAAAGAATGATGTT
GATTATCCCTTCCTTGAATGGATAAAGGAAAAAGGTATTCCAAGATTAAAGAATATTGAT
TTTAATAAGCTACCCAATGACGATCGCTTTCTTGCCATGATTGAGTTTGATGAATTTGTT
CTGCAAAATGAAATGGATTTTGAAGATCCTGAAGAGGTTCGAGGGTGTATTATTTCAACA
GTTAATAGCCTGAAGGAATATATTAATATCTGCCACAATAAAACATGATTGGAGGAAAGA
TACCTGATTGTTACAGCCTGGATATTGTTAATTGTGTTTGGTTTATTCGCTTTATCAGAT
TTTGACTTAACTGAGAACGAAACAAAGCATATTAAGTTTTTCATTTTAATGAAATTTGTT
TCTGTCTTTATAGCTGCTATTGCAGCAGGAGTGATTTGGGGAGGATTATTTCAATGATTG
AAATTTTTAAAGATACAGGAGCTACCCATGATTTAGTTTATCATTCTAAGATTAACACGT
TTGTTTGGGATGTGGAATTTGACATTGTTTTATCAGACAGTAAGGAATTAAATAAATGTT
ATTTTGTGAAATGCTTTAATCCGTATCGAATAAATGGAAAGTGTGATTTTGCGGTTAGTT
CAATAGATATATTTTCCGAAGGTAAACGTCTCTTAATTGAAAATGAATTCAATTTTAAAA
TTACAAAGGCAGTCCACGTGGCAACATCAAAAGACGTAACTGAAATAGTTTTGCATTTAA
GTGAGAGAATCAGTAGTCCATTTCCAATTGTAAAAGAAGTTGTTTATCTAGATTAATGTA
AATAGGAACAGGATAAAATCGGTCTTTTATTTAGAATAAAAATAAAATTAGTGGAGGTAA
TATGTGGGGATGTTAAAAGATGAAAAAAGAAAAACTGGTGATTGTGGAGAGTTTCTAGTT
TTATATGACTTAACTAAAAAGGGGTTTGAGCTTTTTGCGCCAATGAACAATGGAAGCTTA
ATTGATATTGTAGCTATAAAAAATGATACATCCTTTAAAATTCAAGTAAAAGCTTCTAAT
AAGATTTTGAATGATAAGTTGGTATTTGATATTCGAAGATCTAACAATGTGTATTCAGAA
AATAGTTTTGATGTTCTAGCATTAGTTGACACTGTAAATAATAAAGTTGCTTATTTAAAG
TGGGAAGAGATGTATAGCCGTAGCACAATAAAAATGAGAACTAGTGACTATAATAGAAAT
TTCCATAGTCCGCATACCACAGTACATTACTTTGATGATCACTTAGAATTCCCATTTAGA
GTGAATGAGCCTGATATACTTGTTGCCCATTAAGACAAATACTAATCAAGAAACGATATA
CATAATGCATAATATTGATACCATAATAAATCTTTAATTTAAAAAGGAGAGTCAAATGAA
CTTAAAAAATATTGATGAAAGTCGCTACAAAAAGACATACTCGGTGCAACCAAATGATAT
CTTTTTTGTTGTTAGAAAGAATGGGACTCAAACACCTTATCTGATTTATAAAGATGAAAA
TAAAATGCTGAAATTAATCAATTTACAAAGTGGTGCATCTAATTATTGTGCTGATACTAT
AGATTCTTTAGTCGGTATCTATATTAAAGAAAATCAAGAATCACCAGCAGATAAAGTTAA
TCCAATTAAAGAATATTTTTTTGCAAAAAGCCATGAAACATCCATTCATGTACATAACAC
ATTTAATTATAATCCAATCAAATAAGGAGTGAGGTCAGAAATCTTGTGAATGTATATATG
AGAAAGAAGTGAGAAAAATTAACGAGACTTATCATTCAATTCATACACTGTATAACAAAA
TGGATAGACAAATGAAAACCGTAAAGGAGGCCATTGATGAAAAAGATCTGCAAAGAGCGC
ATCGTAACTTAATTAACTTAGCTGACAATAATGAAGAATTAATGCAGGAAATTAGGTGGA
TCAAAAAGGGAACCACCATGTAATTTATTTGAATAATTGTCTGCGCTCTTTAAAATTCCA
AACATAAAGCTCTTCGATAGAGCAACCTATGGCATCCGCAAATGTCATTGCTGTTCCAAT
ATTCATATTTGATTTAAAACCACTTACATAATCATTAATACGCTGTTTAGGTAATCCAGT
ACGTTCAACAAGGTCTTCAATTGAAACGCTATATTCATGCATAAGCTCATTGAGTCTTGA
ATCAACTGGTCTCCATTGTTTTTTCACTATGTACACCTCTTTCAGCAACGATTTTAGCAC
ATACATAATTTACCTTCAATATAGATTAGGAGAGTGATTGATTGGGAGCAAACAATCAAG
GGAAAGTTTTTGAAGCGAACATTGAAAAATCAGCAGCAGATCAGAAGCTGTTCTTCTACA
GGATTAAAGATGTTAATCCAATGTTCTTGAAAAGAGGGGCAGCAGTATCAAAAAACAAAT
ATGATTGCTTTCTGTTCTTTAAGGGGTACTTGTTTCCTTTTGAGCTTAAATCGACAAAGA
ACAAGTCCATTTCCTTCAGCGAGAAAATCATAAAGCCGCAGCAGATTAAATATTTAAAGG
AAGCAACACAATACCCAAACATAATTCCTGGTTTTCTTTTTCAATTTAGAGAGCCTGAGA
ACAAGGTTTATTTCGTACATATTGATGAATTCTTGAAATACAAAAACATAGCTGAAAAAC
AATTAGAGCATACATATAAGAATAAAGTTAACAAGTCCAGTATCCCGATTGCGATTTGTG
AAGAGATCGGTACAGAAGTGCGATGGATGAAAAAGAAAGTGAATTATACATATTATTTAA
ACAAACTTTGTGGGGAACTAATTAATAAATTTTCGAATAGGACAAATTGTAATGCTCATA
CACCTTATAAAAAGAAGGTGATTATGTGACTGAGAAAGAATTAATTGAAAAGTACAACCT
GCAAAATTGCACCGTCACATACTGTAATGAGCCTAATTTGGAATTAATGACAAGAGCCTT
TATGGATTACCAAAGAAAACTTTATCATGAAAAGAAAAAGGCTACTCATTAAGAGTGGCC
TTGTTTCTTATTAAAAGAGAGTATGATGATATTAATTATGAAATCCAAAATAGGTAGTGG
AACTCCCTTTCTATTTTGGAAAATCAACTTAAAGGAAGATGTTTTTCAAGCACTTCAAAA
GTGGTCTTAATACTTCTAAGGAAGCCAATCATTGTTTCTTTAATTTCTGTTGAAGTTGTA
TAATTGCCAACTCCCATAGTAATTATGCCTCCTTTCGATTTTGTTACCCCAGAATCTATA
TCGTAAGGTGGGTGATTATGTGCAATATCATTTCTCATAGCTACCCCTTTTCTAAAATCA
TCAGAGCGTTTTAATTTGCAAAGGTCTTTATAGAGTCGATGATTTTCGGGCTTTAATTTA
AAAATTGCGCTTTTGAAACTTACTTGGTCTCTAGGATCGTCCTCATTGATTTCCAAGTCA
TACAATTTGTATAATAAATGTCCAATTGTTTCATAAGCTGTGTATGCTTTCAAAAAGAAA
ATATCTACAAAGTATTTAAAGTTAAAGTGATTACTTGTGTGTTGATCATCAAAGTGAGGA
AAAAATTCAACTGACTGACCTTCTTTTCCAGGTGATATAAACCATTCATCATCTGGAATG
CCTTTGTAATAGTAAAACATTGCATAACCAAAGTTTCGATTTATAGAAATTATTCTGTTA
TTCAAGATTAGCTCCCAATGATCTGTGTCCCAGTTATCTAGCCCAAAAATATCATCCTTC
TTTTTAAACATTCCTCTTGGTAGTTCAAATCCTTTCAAAGGGCTCTCAGAAATACATTCA
TTGAGATTTATATTCGTTATGTCTTCAAAAGGCGTGATATTTATTACTCTGCTCATTTTT
CTCCTCGTTTCTTTATGTTTATGATTCTTCTTTTATGTTAAACGTTTAACCTAAATCATT
CCAATAAAAAATAGTCACTTTGCCAATGTTTTTACTCTAATTAGATAGGATATTTACTTA
TTCCTTTTTAATCATTAAAAAAGGGGTAAAGCCACAAATAATCTAATTTTTAAAGAATAG
AATATAGAATAACGAGTATTGTTGAAAGGTGTAACCAGTGTAAACAGAGGTTTTTCAGTT
TCTGCACCATACAGTCAATAAAAAATGACATACCTACTGTGTTTTTAAAAATAAGTATGG
AAACTCCTGATAAAAAGTGGTATTCTCTAGTTAGTTAAATATAGCACCATGTACTGAGAA
AGGGAATACGCCGATGATAAAGAATCTTGAGAACATACACCATGTAGCTATATACCTTAG
GATTAGTCAGGAGAAGAAAGGCGAAAACGTAGAAACTCTGGAGAACCATAGACAAATCCT
TATAGAGTTTTGTGAAGAGCATGGATTTACTTATGAAGAATTTGGAGAAGTCATTAGTGG
GGGGAAATCAGAAATAACTCAAAGGGTTGCTCTTAAACGACTGCTCGACAACATTGAAAA
ATATGATGCAATTGCGTGTTTTGAGTTAACTAGGATTTCTAGGAATGGTCTTATTAGTCA
GACTGTTAAACAGTACTGTATCGATTATGACAAACCGATACTAACTCCTTATCAATCTTA
TGATTTAGCTAACTCAGAGACTGATCGTCTCTTATTTGACGTTGGTAGCATGATTTCAAG
TCATGAACACAGTACAATTGGTAAGCGAAGTAAAGCTAATAAAATGCAAATGTCTAAAGC
GGGTTTACATGTAAGTGGGAATGTTCCTTTTGGGTACAAAAGAAACAACGAGACAAAAAA
ACTTGAAATTGATGAAGAAGCAGCACCTACAATTCGATACATCTTTCAACTGCATTCAGA
AGGATATGGGAGTTTTAAAATTAGAGACATTTTGAACAATGAAGGTTATAAATCAGCTAC
TGGTAAAGCATTTAATCTTCCGTCTATCAAGAGAATTATAAGAAACCCTGCATATAAAGG
AACCCTAATCTTCAATAACAGGAAAAAGATTAAGAGAAACGGAAAATTTGAATATGACAA
CGTAGAAACCATTACTGTGGAAAATGCTCATCCTGCTATTATTCCACCTGATGTCTGGGA
TAAAGCAAATCAGGATCGAGAATCAAGAGCGCTTAAATCGATTAGCATTAGAGAAAAGCC
AGCAACTAAATCAGGGGTTACACTATTAAAAGACTTAATCTTTTGTGGAGTTTGCGGTAG
AAAGATGATCATTAGAAAAGACACTAAAAGTTCTATTGGTTACACTCTTAAGAAATGTGA
GTACTTGTTACCCAACGGAGAAAAGTGTCCAAACTGTGGGAAGAAGTTAGATGCAGTAAT
AGCAAGGGTTTTAACTGGACTAATAAAATACGCTGACGACCTCTCTCAGATGGAAGAGCG
GCTAAGGAAAAATAATGCGTCAGATTTAAATGAAAAGAATCAATTGAAGTTAAATCAAAT
AGATAAAGCTATTATGGAGATTGAACAGAAACAAAAAAATCTAATCGAATTAGCGATGGA
AGGGCTATTCTCTCACGAAGAAATAAGAGAGAAGAAGCAAGAGCTTGTCAAAAGGATGGA
CGAGCTAAAAGCTAAGAGGGAAGAAGTTGTTAATAGCATAAACGCACTATCAGTTGAAGA
AGAAATTGAACTTATCCAGGAAAAAAGGAAACTCATTCTTAGCTTAAGAGAGGATATGGA
TCAAGAATATGGAAATGAATTGCTCAAAAGGTTTATTAAGAAAATACATTTCACTCGTGT
AATCCCTGAAGACATTTTAAAGAGATCTACTCGAAATTCAGAGAGACAAAATTATCCCTT
TAATATAAAATTTGAGTTCTTTGATTGATCTATATACAGCTTTAATTTTGTTTAATTTGT
CTATATATAGCATTTAAATCTAAATAAAATTCCCATTTTATTTAGATCTGAAAGTGGCTT
GATTGCATACCAAATATAAGGTACCCTGTATATGTATCATAGGGGTTTAACAGCCACTAT
AACTCCAGAGAGCTCCCTCACATAGCTCTCTGGTTTTTTTAATTTATAGGATGAAGAAAA
ATCTTATGGTAATTAATTAAGAACCGGAGACTATGAATGGAATTCTTTATTAGACAAGAA
CTCACACATGAATATAATACGACTGAAGAAATTGTTAAAAGAGCTTTTTTAAATGAAGAA
TATAGTGACAAGAAAGAGCATTTACTTGTAAATAGGATTAGAAAATCAGATGCATTCATT
CCTGAACTTTCATTGGTCGCATTAAATCAAGATAAAGATATCGTAGGCCATGTCCTTTTA
TCTAAAATAAAAATCATAGATGGCGATAACACTGTCGATTCTTTAGCACTTGCTCCAGTT
TCTGTTGCGCCTGATTATCAGAAAAAAGGAATTGGGAGTAAATTAATTCGTACTGCGTTA
AAAAACGCAATAGAGCTTGGTTATCGTTCAGTAATTGTTTTAGGACATAAAGATTATTAT
CCAAGGTTTGGTTTTAAGCCAGCTAGCTTATGGAATATAAAAGCCCCATTTGAGGTGCCT
GATGAAGTGTTTATGGCTCTAGAATTAGCAGATAATTCTCTTGAAGATGTGCAAGGTATC
GTTAATTATTCAAAAGCTTTTTTTGAGTAAAAATTAGATGATTGATTAGATATTTTAAAA
AGAGGTTGTCCCGAGAATTTTTTAATCTGTGGATAGCCTCTTTTTGTGTAAAGAGCCCTA
AAAATAAAAAAGAAAGCCACAAAGGGCTTTCAATTAGCGTTCACATGCATAGTTGTCATG
ATCCCTGTCCATTTTAGATTGGTAAGCAGGGTGGGAGCTAGGCACTCCATTCGGATATTT
CTTTCTTAACTCTGTGCAATTTTTAAATGTTTCTCCAGTTGACGCTGAAGATGCTTCTTT
TTCAGTTGTAGTCGAAGTTTCACTTGATGCCTTTGGAGTAGTAGGCTGTTTAGCAGCCGG
TTTAGATGTTGTTTCTTTTTTAACTGCAGCGGCTTTCTCTTTCACACAGCCATTAAATCC
TCGGTCGGTCACATATCCATTCTTGCTCCAGATTGAAATCTTCTCTGATTTTGCTTCCTG
CTCGTCTTTCTTAAATTGGTCTATGTATTTTGTGTTAGGCTCATATACATATGCTACTCT
GGCCAATCCTTCTTTTAGCAATGTTTCCTGAACAGATTTGCCATCCACATAAACATAAGC
TAATAGTCTTCCGTATTTATCTCTGCGGTCACCTTTATCGAACTCCAGTTGCAGCTTACC
ACTGTTGACCAATTCCTTGTTTCGCTTAGACGCATCTTCACCATATGGTTGAACACAAGA
ATTTGGTTTCTTAGTTTCAGGTGTATCAACGAGCAAGTAGCGGACTGTATCTACATTTCC
GTTGTAGGTAACTTTAATTGTGTCACCATCAACAGCTCTATCTAGAGTAACATCGACCAA
TTCCTTTTTGTCTTTTTCCTTAGACTTGCCAGCAGTTTTTTCTTTAGTAGATTCCTTTTG
TTCTGTTTTCTTTTCTACATCTGTAGACGCTTGTGGTGTTTCTTTTTCTGTGCTTACTTT
TTCAGAATCATTTGAGCTGCAGGCTGCCAATGATAAGCTCAAAGTGAATGCTGCAAAACC
TAATATCACTTTCTTCAACTTCATTTCCCCTTTTTAGAATGTTTGTTCTCTATTTATATC
GGTAAGCCCTCAATAATTATAATCCTGTATCCAATTATTGTGAATTTAATTTTTCCTTAA
TATCATCGCATTTCTCTTTAAAACATCCAGGCGCATGCTAAAATTTTACTGAATTCATAG
TCAAAAGAGGAATGTTTTATGCTAGGGATCAACGTTTTTAATCGACTTTTAAGTTCGAAC
GGAAATAAGTACTGGGAAGTTGAAAGAGATGCTAAAGCTTACTATAAGAACATAAATTAA
AGATGCATCCAAAGATTTTTTAGGTTTCACATGTTAATCATTAAAGGCAGTCATATTTGG
CTGTCTTTTTCTGTTATTGAAATAGTTGATTGTGGTAAAATTTACATAGAGTAAGAATGG
AAGGAGAATGATATGAAGGTATTTGAAGCTGATTCATTACTCTCTGAAGCGGATAAAAGA
ACTAAAGAGTATAAGGAACTAAGGTCACAAATGATTAAGCTCAGGAAAGCATTTAAAGAC
GTTGCTGATTTAGATGACAGTGAGTTTTCCGGTAAGGGTGCAGACAACATTAAAGCATTT
TATCATGATCATGTCGGCGTAACAGACCAATGGATTGATTTAATTGACATGAAGATTGCT
TTCTTAAGCAGCATCTCTGCAAAACTTGAAGATGCTAAGATGTCTGATGCTTACATAGAA
GAATCCTTTTTAGAGCACGAGTTGGCTAACGCCTATACAAAATCAAAATCCATTATGTCT
GAACAAAAGAAAGCAATGAAAGACATATTAAACGACATCAATGACATCCTTCCACTTGAA
ATATTCTCAACAGAAGACTTCAAAGATAAACTTTCTTCTGCAGATGACAAACGTGAAAAA
ACAATCGATAAGCTGAACAAGCTTGATGAGAATTTAAAAACGGAGTACGCTGAAACAGAG
CCTAATGAACAGTTCATCCAGCAAGATTTTAAAAAGCTGCAGGGATCAACAGGCAAAGGG
AAGAACGCTACTCCGATTCACTATAACGCCAAAGCCTATAGAGAAAGTGACATACATAAG
AAAAAAGGCGATATTGAGAAGCATTCTGAAGCTTACTTAAGCGTGAAGAAAGAAGAAGCA
AAGGAACGTGAAATCAAGGAATTAAAGAAAAAACTTAATGACGGTGTTTCTGACCCTGAT
GAGTATTTAGAGATTGCTAAGAAAGTAGGTTATGAGAATCTGGAGCCAGCTCAAATGCAG
CTTGCAATGCAAATTGAACAAGCAAAGCAGTTAGAAGAAGCAGGAGAGATTACCTGGGAC
ATCGTAAAAGGTGTAGGAGTAGGCTTATATGATGTAGGAAAAGACACTGTAACTGGCATA
TGGGATTTCATCACCGATCCAGGAGAAACACTCTCAGCACTGGGGAATGCAATTATTCAT
CCAGTGAAAACATATGACGCTATTTCAGCAGCAATAGAAGAGTCATATCAAAAAGATATG
GTGAATGGGGATGCCTATTCTAGATCAAGATGGGTTACCTATGCTGTTGGTTCAGTGGCT
GTAGCTGTTTTTGGAACCAAAGGTGCAGGAGCCATTAACAAAGCAGATGCAGCAGGCAAG
GTAATAAATAAAGCAAGTCAAGCAGGTAAGAAAATCAAGGACGTTAAGATTCCAGATTTG
CTGCCTTATAACCCTAAATACGACCTTGCTATGGCAGGGGGCGTGCCATACAATGTAGTA
AACGGAGAAAGTTTAAAAAATAGGCTGCTCCAATTAATTCAATCTGCAAATCCAAGAACC
AGATTGCCGAGAACTAAAGGGCGCTGGGAAGGTACTCCAGGTAACGGTAAATGGTACTCT
GATAAACCAGAAGTAAATGCAGTAACTAAAGGAGAACCTATAGTATTTAAAGACAATAGG
CCAATTTTTACACCTTGGTCTAAGGGAACAATTAAGTTTAAAAAGGGCGAACTAACTGGT
GAAAACTCTGACTTTGCTAAAGTTTATAAACGTATCAAGAAAATGAAAGGTTTTAAAACA
CAGGCCGAAGCTGAAGATTGGTTGAAATATACTGCAAAGCTTACTCCACACCACCTAGAC
AACAAAACTATTCAGTTGATCCCAACTGCACTACATAAGAATGTACCGCATATAGGGTCT
GCATCGGACTTAAGGGGAGGTTATTAATATGAGCTTTCAAGATATCAATAATAAAATGAG
GGAATTTGAGCTTAAGTACTATGGAGAAGGCTCTCATAAAAAAAGTAGCGAAGCAATTGA
GAAATTTGAAAAAGACTTAGGGATCGAAATAGATGAATTATTTAAGCAATTTATACTGTA
TTACGGGGGGAGCAATATACTTGCAGACAATGTTGTTTTTCCAGTACTTGAGAAAAACCC
ATGGGCAGATGATAACAAACTTAGATTAGGTATATTCTATGGGTTTGGCTTGGACGATGA
CGACTTTAATATTGCAGCTCTTACTGACACATACGATGATCAAATGCCTGATTGGATAAT
ACCAATAGCTGACGCTGATGGTGGAAACCAAATATGCCTTGGTATAAAAGGGGAAGGAAC
AGGAAAGGTTTATTTTTGGGATCATGAGTTGACGAATGGGGTAAAGGACACCTTTCTGAT
TGCTGATTCATTTGAAGACTTTATTCAAAGCATATCAGTTGAAAAGGATTCGGATGAAGA
AGACGACGGTATTCTTTTCATGGAATTAGATGATGACTTACTAAACAGTTAAGCAAAAGT
ATTGCAAAGATAATGTTTAAGCTCTCGATAGGAGAGCTTTTTTATTGAAGAATAGTGGTA
GATTAGAATTTAGCCGAGATAAAAGGGGGCAGTTTTATGTCGGTAAATTTATTAGAAGAA
ATTCGAAAAAGAGAAGCAAAGTATGGAGATGAACCAAACTCTCCTGCTACAGAAAAAGAA
ATCAATAAATTTGAAGCGGAGGTTGTAGGCAAGTTTCCTATAAATGAGATTCCTAAAGGA
TATAAGGAATTCCTTCAAAGTGTAAACGGATTAGATTTCAATGGTCTAGCGATTTATGGA
ATCGATGTTGATTTATTGGAAGAAGAAAATGATGAAGAAGTTTATGGTTTTATTGAAACA
AATGAACAGTGGCACGAAAATGATGAGCAGAAAAAATATCTGTTTTTTGGTGACTCAGAT
ACATCTTGGTATTGTTTAGATGTAATTGAGAATGAATACTTAGAGCTTGATAAACCCTCT
GGAACGCTGATGAACAAATTTAATGATTTTAACGCCATGCTAGCTGATGCATTGAAAGTT
AGTTTAGACAACTAAACAAAAGTATTGCAAATACCATTTCTATATGGTTATAATTAGGGT
AATGATACAAATAATTATTTATTGCATTTTGATTTGTGGAAATGCATAAAATAAAAAAAG
ACCTGGGGTGCGCTAACACCCACTGGTCATTGTTTGTACAAAAAGCTGCCCATCAAAGGG
CTTGCTCGTTGTCAAATCTGCGTAGGCCTAACCCTTCAGGTGTCCAAACTCAAGGGAAGG
TCTATTTTTTCTTTTGGCTTGACGTTACAATCATCATTATATTGAAGATCAACAAGACGG
TATTTAATATCAATCCGCCAAAATTGATCATTATCATTAATGATTCGTAAACAGTCATTT
TCCCACCCCCTTTCTTAGGGGATGAGCAAGATTCCCTTGAGTGAGCAAACTTAATGTACA
GGAAATATTATACTATACATAAATGTCTTTGTCGTTATAAATTCACAATATATTGACAAC
GTTAAAAGAACTTGCAAAATGCAGGTTCTTTTTTGTTTTCAATTATTAAATCATTTGAGT
GATTGTCGATATTTAACATGTGTAAAAATGGAAAAGGTGCTACAATTATAAAAAGCTCTG
AGAGGATTGTGATTATCGGTGGTAAATGTAAACTCAAGCGATCTTATTTATGACCCAAAA
TTCTTAGCATTTTGCAGCTTGGCTACAGAAGGATACGGGGGAAATAACTCAGCTCCCAGT
AGATCCATTGGTTTTAGTGAATTCTGTGAAAAACTTGAGAAAAATGAAGTAGTTAAACCC
GAGAACAAAAAAAGCTCACTTGACCTAAATAATTCTTTAGATTATTGGAAATCAAGATTT
AATCCAGGCGGTAATCTTTCGGCGTTAGATTCTCAGGTATTAGATATTATCAAAAAAGCT
TACAACTTAGGCATGGTTAACAAAGATAATATGCTGTTGCGAAACGAAGCAGTTAATGCT
TACAAAAATTCAATTTGAATTTGAGATAAAGCCCAGCTTAGTGGAAAAGTGCTGGGCGTT
TTTATTTATTAGAGTTATTTGCTTTCAGATACTCTCGATGTTCTTTCTCCAACTTTTCAA
TATCATCTTTAAATATATAGATCTTATATTTTTCTTTTGCTTCTCTTGACAGATTATGTT
CTAAATATTCACGGAGCTTTGTTTCACTTTTGGTTTGATCCATGCCAATTGTAATTGCCG
GATCTGTTATTCCAATTTGAAAACTAAATAAACCAAATTCATCCCAAGCACTTTCTAAAA
CTTCTACAGGGGTCTTTTTGTTTGATTCGATTAAAGTTATACCCCACATAATCAAAGCAG
GAACTAAGACCAAAAATCCAATTAACCTCTTCTTCATTCACCATCACACTCTCCCTCGTC
GAAAAGAATCTCTCCTTTATTAATACTACGGATATCATTATTGACCTTTATATTTTATTA
CCAACATTTACATCGAACTTTTGTTCTGATCTATATTGAATAAGGAACGTTTGTTCTGTT
GATATTAGATCAATCAAGGAGTGAGTCGATATGTTTAGGGATCGAGGAACTATCAATGGA
CATCAATGATGCTAGAACAATTAATACAGCTTAAACAAGATTTGATTGATGGATCAAAAG
TTGAAAAGCCATCTTTAGATGACAAACAAATTGATGAGATGGATATTCTCGTTTCTGAGG
CATTGGAATTTAATAAAGAGTTGAAATTCAAACTCTTTAACAAGGGATTTGTTGAAAATG
TTACCGGCAGAGTACATTACATTAATTTTGAACAACAAAAGCTTCACGTAAAAGACCAGA
ACGACAATACAGTTTATATCAACATGAATAACATCATAAGAGTTATATACAATGACTGAT
TACTCACAATTTCCACGTGAGAATATACTCTGTGTCGATATGAAATCCTTTTATGCTTCT
GTATCGGCTGTAGCAATGGGGCTTAATCCTTTAACATGTTATCTTGCCGTTGTAGGGAAT
ACGGATAGACAGGGAAGTGTAGTGTTAGCTGCATCTCCTGCACTTAAAAAAGATTTTGGA
ATCAAAACAGGATCGAGACTATTTGAGATACCTGAAGATCCAAGAATATACATTGTAAAT
CCACAAATGAAGCTTTTCATCAGAGTTTCAACTGAGATTACAAAGCTGTTTTACAGATTT
GTTCCTGAAAAATGTGTCCACACGTATTCAATTGATTAATCTTTTTTAGATGCAGGAAAA
GAGAATCCTGAAGAAATGGCCAAAGCAATCCAAAGCAGCATGTGGAGAGAATTTGGTTTG
ATGTGCACAGTTGGAATTGGTGACAATATGTTGCTTAGTAAGCTTGCACTTGACCTGGAG
AGTAAGAAAACAAAGAGTGGTATTGCACGTTGGAGATATGAAGATGTGCCAAATAGACTC
TGGAAAGTTCGACCTTTGTCTAAAATGTGGGGGATAGGAGGGAGGATGGAAAGAAATCTG
AATCGAATGGGTATATCAACTGTAGGTCAGTTAGCTAAATTTCCTTTAGAGCTGCTTGAA
AAGAAGTTCGGAATAATGGGAAACCAGTTGTACTATCATGCTCACGGAATTGATTTATCT
GAAATAGGAGCTCCATTGATGCAGGGGCAGATTAGTTTTGGTAAGAGTCAGATTTTGTTT
AGGGATTATACAAAGAGAGAAGAGATTAAGGCTGTTCTTTTGGAAATTTGCGAGGAAGTC
GCAAGAAGGGCACGTACACACAACAAAGCTGGTCGAACAATCAGCCTGGGTATTGGATAC
AGTAAGGATGATCTTGGTGGTGGTTTTCATCGATCCAAAACAATTGATCTTCCCACAAAT
ATCACGATGGACATATATAGATGTTGCTTGATGCTATTTGATAAGTTTTACTCGGGTAAA
ACAGTGAGAAGTATCTCAGTTACGTTATCAAATATTGAGGATGATGTTAATCAACAGTTG
AGTTTATTTGAAGTGGATAATGAAAAGAGAAGGAAACTTGGGTTTGTAATGGATGGGATT
AGAAGTAAATACGGATCGAAAGCGATTCTTAGAGCAGTTTCTTATACACCTGCAGGAACT
GCACTTCACAGAGCTGGACTTACTGGGGGACATAAATCATAAAAATACCCCCCTCAATTT
GGAGGGGGGATAAGAAAAACATATTAAGAAGTATGTCCTCTGCTTGCAATATCATACGAA
TGACCATCAGTAAAACCAATACTGGCTGTATGTCCTCTGCGTGCTTCTTGGACATCTTTT
TGAGTGTTAGTTAAATAAATGCTTACAAATCCAATTAAAACAATGGCTAAAATAAAGACA
GATGCATGCTTAAGTTTCATAAAGACAATCCCCTCTCTGAATTTGTTTACGGGCATAAAG
CACTTTTTCATAATAAGCAACAGCCACTTTATGGTCTTCTTTTTCATTGTAATACTTCGC
TGCATCTGATGCTAAATCCTCCACGTCTGAAAGCATTGACTTTAATTCTAAATAATTTAG
AATTGAATTTAATTTTTCATTGTCATTATCTACATATAAGGCATGAATGAATTCAAACAT
TTTTGCCATAATCTCATCGTTTAAATTTTTGGACAAAGACAGACCGTGTGCACACCAAGA
AATTCCCTCGGAGTGATTTCTCATTTTAAAAGTGGTTTTTGTCAACATAAGTAAGATATC
TAATATGCGATTTGAATGTTCATACCCATTATCCTGATATACTCTAATGCCCTCCTTGAA
GTACTCAGATGCCTTTTCATAAGCTTCCTCAGCAAAGGAACATAAGCCGAGATTGTAAAG
AGATGATCCGATTAATCGTGACATATCGATTTCTCTTGCTTTATCTAGAGCATTTTTAAA
ATGAGGGATCGCTTTTTCAGGGTAGTCCATATCCAAATAGTTCAGTCCGATAACAAATGA
GCATTGAATAACTCTTACAGTGTAGTTTTCATGTGCTTTATAACTATCAATTGCTTGAAC
AATGTGGTGCATCGACATATGTGTTTGCTTCATATGATAATAAATTTCTGCAACTTTATA
GTGGAATTCAGCTCTTTCAATTTCATCTGCAACAAGTGATAATTTTCTCTCGGCTTGCTT
ATAGAAGCTTATGGCATTAAGATATTCGTATTGTTCAAATTCATACATTCCCCGGAAAAA
GTTAAAATAATATTCAAGAATCCCTTTCAAATCAGTTTGACTACTTTCGATCTTTTCTAA
TAAGTCTGAAATTTTAGGTCGTTCTTCGTTCAATGTTTTTGGTTCAAGGTAGTCCAGCAT
CAGCTGATGGCGAAAACACATGAGAGAATAGTACAGCAATAAATCGTGATCTTCTTTCAT
ATGCCTTATTTCTTCCTCGACCTCAGCTTTCAATATTTCCGAATCTGGGACACTAAATAA
TCTTATGTATTTATACCACTCATTTATTTTCACTCCAACTTTAGAAGAAGAGATCATCTG
CTCCAACACAAGCCCTCCTATATTAAATATCTAAATATGTAATATTGTATCATATTTAAA
TGAATAAGGAAGATTAATGTTATCTTAAATAACGAAAAAAATACCCTCCTCGATTAAGAG
AAGGGTAGGGGTTTTATCTCGGTGAATCATAATCCATTGCTTGTTCACTATCAGAAATAC
CTTGAGTTGTTGGGTCAACAATGATACCCATTGCAGTTAAAAATGTTAGAAGTGCATTAA
ATTTCTCTGTCAAATTGTCACCAAATACAGTTAAGTCATACCCAAAAGCAGAGGCAATTG
CTTGTGCAAATAACAGCGTTGCAGAGAAAATTGCGACAAGAAATGTTTTCTTTTTCAATC
TTACTTTCCAGTTGATTTTAGTCATTTAATCGTCTCCTGTTCATTTTTATTTAAGGCCAA
AATGTATGAGCAACCATGCACCGATAATAGTGGCAATTACACTTGGCAGCACCTTGAATA
CAAGGTCTTTAGTAAACTGTGAGGGATCAATTTTACGAGTTGAATCAGAACGTTCCAATA
TTTCAACTCGATTGTCCAGTTTTTCATATGATTTGCTTAGATTTTTTAAACTGTTACTCA
TTTCGTTAAGAGTACTGAACTGTTCTCTTGATTGTGCTTGAGAGTCTTTGTTAATTTCGA
CTTGTTGCTCAACAAGCGTAGCTATACGACCGATAACATTTGTTCTTTCTTCAAGAGAAT
CAATCTTGTTATTAGTGTGTTTTGCTTTTTCTTCTAGTGCACTTAATCTTGAAATGGTGC
TTTGCTCAAAGTTATCCATTTGTCACCAACCTTTAATGAATATAGGAAGGTAACATTACA
TCACCTCCCAAAATTAAGAGGATAGTTACTGATACATTAGATCAACAAATATCCTCCGAG
ATTATTGAATATAATTAAATTTTTGAACCGAATTGTCCTGAGATGTACCCACGTTTACCG
TTATAAATAACTTCCCAGTAACCTTTTGAATTGTTTTTACCTTTAACTGAACCAGAAATT
GAAATAGTGTTTCCAAGCTTGACTGTGCCAATATTTTTTGAACTATTTCGATCAGGTTTG
TCCATTACAATTGCTGCGCTTGAAACACCAATAATTTTGATTTTTCCTACTGATTTAATA
GATGAGGAGCTTGAAGAAGTTGATGTTGTTTTTGGGGCAGAGGAAGAGGTTTTAACTGAT
CCTGTAACATCAACATATTTGTCAGAAGCAGTGATGTAATATGTAGCGCCTTTTGAGTTC
TTAACTTTGTATTGATAGGCAGATCCAACTTTAACTTTCTCTACAACTGTAGGGAATCCG
ATGCCTTTATTTACTGTGCCGACAACATCTTTATCTTCCCATGATGGTTTTGAGTAGAAA
CGAAGACCGTCAACTTTTGCTTTAAGAGAACCACTTGCTACTGATGAAGAGGAAGGGGAG
GAGGTTGTTGGTTTAGTTGGAGAAGCTTTTGAAACAGATTTGCCTGACATTTTTGCCTTT
ACTCGATTTTTAAAGTCTACAAACTTTTGGCTGTTAGATACCCATGGTGCAGGGCAATTC
TTATGGGTGATGTCATAATGACGAACAATATCATCAATAGGATCTAAACCAAACTTATTA
CATAATTCAACGAACACATCCTCAGTTCTTTCAACTGTATCTGAATGGAATGAACCGTCT
TTTTCAAGGCACATTTCAACTCCAATAGAAAGAAAGTTAGCGTTAGGTTTCAGCGCAGCA
ACTCCTCGATAAGGATTTCCGGCACTATCTCTTTGCTGAATATCATTTGCATGGTAAGCT
ACTTCATTTAATGGAATGATACAAATTGCTTCAGCCTTATCTACGAAAATGTGAGCTGAT
GCATAAACTTGTGCATTACTGAAGTATCTTCGATGATTGTCTGCACCTGCACCCGGATTG
GCTGTATAGTGTAGGACGCATTTTTTCACACCCTGTAATTTCAAACCTGGTCTAGTATAC
TTATTGACTGGAATGTAGCTATTAGTGAAAACTGACATAAAAACATCTCCTTAATTTCTA
ATTAAAAAGAGCCTCGAATTCACCATTTTCATAGCGATTTCGAAACTCGTTGAATTGAAT
CTCATTATTGTTGGATGTTCCATAAATTTCATGGAAAAGATTGTGGATTTTCTTAGTTAG
AGGGATTCCGAGTCCATAATTTAAATGAAGTCTTACACATTCATTTTTAATTTGCTCAAG
CTCATTGACAGTAAAGTCGCCAATTTTAGAGTTCAAAACTTAAATTGCTCAGTGCTTCTT
TAACAATCTCGCTAAAATTCTTTTTATAGTGGTGCACATGAAGGTCTTTTGTAGAGTTTG
TTATTGCACATTTAAATGAATATTTCTCTAATGAGGGCTTCGTCCAAACTTCATAAACAG
CTTCTCTTAAAGTTTTATTTAACGAAGAAATACCGCCTTTCCATCTAGAGCTATTTTCGC
CTGTGAAAAGAAGTAAATAACACTTTCTGCAGTTTGCTAAACCTCTTACCATGTTATGAA
GTGGAGCGTATTGAACTCCTAAGTCTATATGTTCCTTGCATAGAAAAGGGAGATTTTCTT
TATTGTGATGGTATGTATCGAATAAAGGGATAAACCCACGATCAGAAAAAGCTGCTTGTG
CACATTCAACAGTGTATTTTTTAGCACCTTTACATTGAAAACACTCTTCACCTTTAAAGA
AGTTGCTGGGAAGGTGCTCCCATATATGTCCTTCAGGGCACTTAGCTTTTAGTTTAGAAT
GACAGTTTTTATAGGTGCTTAAAATCTCATAGCCTTTAAGGGCATATCTACTTTTCACAG
TACTTATGTTAAGCCTTTTTTTAAGGGAGCCTTCAATTATCCTGCATTCTGGACAACGAG
TACCTTTTTTAAAGTGTTCGTAGTTTACTTGCCATGTGTGATTATGTCGACATCTGACTT
TCACCTTTGTTTTCGAATTTACCATGTCTCCAGAAATGTGAATGTAGTTATTCTGAGCTA
ATAAATCAATAAATTTCTTTTGAGTTTCTTCACGTTTTTTTAAATGATAATCTGATATCT
TTCTTGCCATCTATCCACCTAATAATTAAATTTGAGCACAAAAAAGAGAGAAGGGGACTA
AACCCAATCTCTCTTTATCTCACGTATGCTCTTGTTATCTCTGTTTTTCAAGTATGTATT
TTGAATAAAATCTATATTTTATTTAGAACGTAAACACCTCCTTAATTTTTAATGCATTTA
GATTGTAGGGGTGATAAGACATAGCGCTACACCATATCCTCGTTCTTGTGAATACGGGGT
TGTGATACGCATTACGTAGTAACCTGAACCATCCTCAGATTTTGACCCTTTACCGGCTTT
AGGAATTATACGATCACCAGCTGCAACAGTCCCATCAATACGTACAAATATCTGGCCAAA
CATTCCTACGATATTCCATTCAGGCCGATCAGACCGAGCAATATAATCTTCAGAAGGTTC
ATAATAAGGATTTTCTTTCGGAACTGTTTTAGTTTCGATTCTTTGTGTACCGTCTTCATT
GGTAACTGTTACATCAATATCTTCGTAAATCAATCCGCCAAATTCGTTCTTTAAATAACG
ACCTTGCCAGTTAAAAGCTGCTTCACCTAAAACTACACCAGCTGTTTCAGAAATCACTCC
TAAAACTTTATCTCCTGCGTTGGCTTTTCTGATTTTGTCACCTTCTAGAGTTACAAAATA
ACCAGAAGGAATGGCTTTACCATCAATCGATTCGAAATACTCGGCGTAATCTGAGAAAGT
TGAGGCACCTTTAACTTGACCGGTAAGATTAATATTCCCATTCTTTGCATCTAATTGAAT
CTTTGTATTTGCTGTAGAGGGTGCACCTGTAGCAGCATATCCTAAAGCAACTGTGTAACC
TGTTTTATTGGCAACACCTTGGGAAGCTATGACCATCCTAGATGATCCAGTGCCTTCAAT
AGAAGAGTTATTTGAAGCGGCAACCATTGAACGACTGCCTTCAGATGTGGTTTTAGAACC
GCCAGATGAAGCGATTACTACGTTACGAGGGCCATCGGCTTTAGATCCACCAGTTGTTGC
TATAACAGCAGAAGCAGTACCCGTTGCTTGTCCACCACCAGAAGAAGCAGCTACAAGACT
AGTATTTTTAGCAGCGTAGCCAGAAGTTGTCGCAATCCTTGTGCCACCTTTAATATTTTT
TGGTACAAAGGATGTATAGGCTTTTCCGGCAATCTTCGAGGGGATAGCGTATTTATCACA
ATTGACTGCGTTAATGTCAACTTGAGAATTTGTACAATACAAGCCAATAGACCCTTCTTT
GCTGTAACCAATTAAACTTGCTTGATTTACACTAGCGTTCTTAATAGCACTGCCAATTCT
GATGCCAATTAATGCAGATTCAAGAACATTTATATTTGATAAGGACACAAAGTCAGATTT
TTGACTTCCTCCATAAATATAAATATCTGCTCCAGCTGTTTTAAATCCAGATGAAGAAAC
ATTATTAAAAGTAATGTTCCTGCTTTTATATTGAGTTGCAATAGCTGGATTACCTTTATA
GTCATAAGAAGGGTCACCGATAGCTGTGAAATTAGAAATGTTAACATTTTTGTAAGCAGA
AATAACCAAAGCTCTTGGTGTCATTCCAGCGTATAACCTATCGTTGAAAATTGGTTTTAT
TGCTGTGCAGTTAGAAGCCATAATATTTCTTGCAGTTTTAGATTCTGGGTCACTAGCTTT
ATGGAATCCAATGTGTCTAAAATCAAAACTTCGAATATCATTTTCAGATACACAATTTAA
AAAGGTGACATTCTGTGCTGCTGGTGCATGTTCATGAGCCTTAGCTTCAAATCCTCGGCA
GTTATTCTTACTGACACAGTTGATCAGCCAAACTTTCATTGAACCATCATCAATTTCAAA
TCCATTTGTGTTGCTGGCACCTGATGTATGAGCTGATCCGTTTCCATCATATGAATAACA
ATTTGTTATAAAAACATACTCTGAGAAGTGGGTTGTGAAACCATCGTCGCCAAAGTTCGT
TGCTGTACAATTATTAATCCAAACGTATTTACTTCCACCTGGTTGATAAACATCTTCTGT
ATCTGTAAGGGAGTTATAAGAAGGAGAGGTTACATCAAACCCGTGTAATCCTGCATCTTT
GGCATGAACATTATTTACCCATACAAATTGTGAATTGGTAATGTTTAAGCAACTTGAGTT
GGGGCCAGAGGAAATGCTGTTGTTAGTCTTCTGAAGGTTCCAGTCAAGCAAGAGGTTTTC
AAAAATAATGTACTTTGAATTTTGAACAGTTGTGATGACGTGGCTGTATGCGGGGGCATC
TTTATGAAGTTTAATAACTGAGAGTTTACCTGTTCCATATAATCTAGTGTAGGATGGGAC
TTTCAAGCCTTTAACCATGTATGTTCCGGCTGGCACAAATACTTCTGCATTTCCCATTTC
AAAAGCTTTGTTAAAGGCTGCAGTGTCATCAGTCACACCATCGCCTTTAGCTCCAAAATC
CGTAACGCTAACTCTACGCTGAATTAATGCATTTAATATCTTCTCAACAAGGTTTGTACC
CGTAATATGAAAATCATCTATGTTCCCAATTTGATTTGATAGCCCATCAACTTTCTCAGT
GACGCTACTTGAAACACTGCTTACTTGTTTTAAGATATCCTCGAAAGTCTGCTTAATCGA
GGGTGCAGTGTAAGAAACGCCATCTGATTTAAGTAATTCAATCGACATGGGAACATAGGA
ACCGGTATTTTTATCATAATATTTAAATCCCATCTAATTCCTCCAAGTTAAAAAAGAGAC
TAGTAGATTCTCCTTCTAATCAATTTCATACCAAACCATACCTGATTCAGGTGCAACATT
TGATATGATTACTCTTTGTTTTTCAGGTACCAAGCCTTCATCTTGATACCATATATAATT
TGTACTAAACGGTTCGACAGCACTTAATAAAATATTGAAACCTTCATATACTTCTGAAGT
ACCAATGTCTACCCAGTCAAATCCATCCCACCTATAGACTGTTTTTGTTTCTTTAACTGC
AACAGTCCAGCCAATGAGCGGGTTTGGATATGTTGTAATAATATCGGCGTATGTATAAAC
TGAAGGCTTATAAATTTTCCTTGTGTTTTCAACAACATATTCATAATCGGATGTAGCTTC
TCTGCACCATTTAGTTATTTCAATACATCGCTTTGTAACACGTTCACATTCAGCAATCCG
TTCATTCATTCGAATTATTGCATCTTCAGCTTCATCAATAAGCCCTTGTAGAGTTTCAAT
TACCATATTCCCTTGACGCTTTATCCAAATTCGAGAGGCGGGAAAGAAGGAAGCTCCTTC
GCCACTGTAATTGAAGGTAAGCGATTTTCCTTCGTTTGAGGCATTAAAAAAGACCACTCC
CATAAGGTAATCAACCTTAAAATAGTTGTCGTCAAGTTCTCCATCTTCAATCTCTCGCCA
TTCCTTATTGTCCCCAGTAACTTCAACACGAAATTCTCTGTTCGGAATCTCAGTTAGGAG
TGCTCTTCCATTAAATATTGTTAATGTTTCATTGTAAGTTAGGTACGGGTCTTCAACTGA
ACCTATTCTCTTTTTACTTAGTATCGGGTCATTGTATAATTCAGCAAAATCCGCCAGTTT
AATCACCTCCGTTAATTTTGTTGATAAGCTTCCCAGATATATTTAACGTTTAATTTATTG
CCCCTAAAATTGCTATCTGCTCCTGTAATAAACATGAAGTTGCCTAAAGCGCCGTAACCT
GTATCTCCGCCTTTTAAGGATAATCCGGTTGAAGTTACCTGATAGGTATAACCGCCCGAA
GTGCTTTCAATAACAAGTTGACTGTCCTCGGTTGAAATTGGAGTTATTTTTACCAAATCG
GGAGTAAAGGTGAGTGGGATTGCTTTACTTGGAGTACCGTCACCTATATAAGAACCCTTT
GCAAACTTTGGGGGAGTGAGGATATCTTCAACTAATACATAATCAGATGCTGCCCGTCCA
CCTAACATCTCTGCATTACCATCTATTGAACCACTAATTATCCCTGATTCATTTCGAACG
GGGATTGAGTTTGGGGAAGTTGATGTAGAAGCAGGAAAACCATTCAAGGAGTCTGCTGAT
CCTGCAGATGAGACAATCCATTCCTCTCCGTTAAACAGTTCCTGTTTATTAGTCTTTGGG
TCAATCCAAATTGTCCCTGTTTCTGGATCTTCTGGCTTAGCTTCCGTGGAGATTGTATAG
AGACCGTTAACTTTTCCACTAAGGCTTCCTTTTACTTCAATTGAAGGAGAAGGGAGGTAG
GGGTTTTCAGAAGGATGGCTTGATTTAACTATATCCGAAAGAAGAATCTGATTTATATCT
ATATCTGCATCTACTCTTCGATATGCTTGGACACCAATAGTGTAGTACATATTTGAAGGT
AATCCGGTAAAAGTGGCTGTACGTCTGTCATATTTAACATTTTGTAAGTTCTCACTAGCT
TGCACAGAGCCAAATGTGTACTCCTCATTGTCATCACTGCCATGCAAATAAACCTCAAAT
CCATCAATGTTGTATTTGTCCTCATCGGAATAAACATAGTCCCACTGAATGGTAATATCA
ACTGAACCGTTATCATTTACCTTGTGGGTAATTGCAGTGCCATCAGAAGCAATGGCAGGA
GGGGCCGGCTGTACTGAGATTCTGTCATTTCGGATATTGAAGTTTTCAGTGACTTTGTCC
CATTCAATCTTTCTTTTGTTTAATTCAGTACTTATTTTGTTTGTTCTGTAAACAGTCTTA
ATGATTTTCTCAAAATCAGATTGAACTCTTTTTCCATTTGTAACTGTGACACTAATATTT
GATTGTTCAAAATCAATTGTTATTGCTGAAAGTATGGCTTTAATATCGGTATTTAAATCA
TTCTGTTGAACTCGTACTATGTCTCCTAAACTGAACCTATCCCAGTTATGTTTTTCACTA
ATACAGTTAAAAAAGTTAACAATATCGAGTGTTACATTCACTGGTGGTGTATTACGACTT
TCAAGTTCTTCGTTGGCATCATCATAAAGTTCATTCTCATCATAGATGCTGTCATTTGAC
CACTCAGTTGTCGAAATGAAACGTGAGAGCAGTTTTTGCTGATTTTCACTAAAATTGTTC
TCAAAAGAAAGCTTTTCTTTAAGCTTAGAAATTGAAGCAGATATTTGAGAAATTGTTGAT
TCAATCGTAGCAATTTGGTTTTTCTTTTCTGCAACTGCTTTCTGCTTTACGGCAAGTTGA
GCTTTTAGTTGACTTGTGTCATCTCCAGCTTTCTTCGCAACTTCAATTCGATCTAATAAC
TTTTGGACTTCTAGATCAAGTGTGTAAAGCTCATTATTCAATTCGGTTAAACCAGTTTCA
GCTTCGTTCTTTTGGGTGAGAAGCTTATTAAACGCATTTCCTTCGCTATTAACAAGATCA
TTATAATCAAGAATTGCATGACAAAGTTCATCTGGCATATAGGCACTGTGGGAAATTACA
TTTCGTTGTTCGTCACGTTGAAAGGGGAAGAGGAAATAAGAGAAATCATCAATGTACGAT
TGGCCAGTCGGGTTCACTGAATTAATACTTATGCCATCTTTTCCAGTAGCATACAGTCTT
GTTACCAATTCGTCTGCATCATCAGAATCGTCCATGCTAATCATATATTGCCGAGGGTTC
AGTTTAAGGCCTTTGTATTTCGAAATGTCTGATTCTTTATAAAAGCTTACAGTTTCATTT
ACTGTATCAAAGACTGGGACTGCATCGAACTTCTCGCAGATTGAATATAAAAAATCAAGC
TTGTTAGTTGATGATACGTCAAACTGTCTCCGTTTTATGTTAAAGAGAGTATCAATGTAT
CCAACCGTCCAACTGGTATTCTTTAAACAGTCTGTAACTACTTCCTGGAGATTTTTAGAT
GTCTCCTCATATTTAAGAACGTTTATTCTACTCAATTCATGTTGAAGAGATCTGCACTCA
ATTTGTACAGTATCCATTTCACTGCTGAAAGACTTGGTTCTTTTTGTGATAATAAACCAA
ATCGCAAGCCCATAGAACTCAGTTTTAATTAGGTACCAGGGTTTTAGTAAATCTACAACA
TGATTCCTTTTAGTGACCCCATCATAGGTGGCCTTAAGCGGAATAGAGAAGGAGAGTTCG
TGAACGCTGCTTCCATGATTTAAAGTTACAGTTGGATTCAGAACTTCATCAATGTTGGCT
ATTTTAGTCTTATCTGGCTTAGCAAGGGATAAGCGTATGTTTTTTATCTCTGTATCCTTG
CGAATGGTTATCAATTTTCCACCTTCTTACCGATACTTAAATCTGAAAGTGAATCTCAGT
TTGCATTTTCCGGTCACTTTTAATCGATTTTTCCCGTAATCCAATCTAATATAATTGTCA
TTAAAATCATCATATCTTTCATTCCCATATAAAGACGACTCAATAATTTCTTTGACGCCA
TTCACTTTAACAATTTCTCTGTCTTTTAGATTGCTAAATATAAAGGGTTCAGTATAATCA
CTCAGGTTCTCGATTTTTACATCGCCGTTGCCAATTTTTAGAATTTCAACAGTGGGGTAA
ATCGCAACATCGCCTTTGTTATGGAGTTCAATGATTTTCATTCCTGATGATATATCAAAG
GAGTGGGTACTTGTGTTTCGACTGTATGCATAAGGGGAGTTGCATTTCATAGTCAAACGA
ACATATCCATGTCTAGCCGCATTATGGACTAAATCACTGGTATCCACGGGCATTGCATAA
TACACAATGTCTAAATTTTCGCTGAACGCTAAAGGCTTGTAATCATCGACATCTAGCCAG
CGCTTAATTGCTCTTATTTTTTTCTCATCATAATTTTCACCAACATAAAAGTTTAAAGGG
AATTGTTTTGATTCTCTTTTGACACCTTCAGTGTATGGCTCTGATCTTCCTTTTACATAG
GTTTCATTAACTGATCGTGAACCTAGAAAAGATTCCTCAACTAACCCAGACTCTGTATTA
ACGTTTTCCACACCGTAGTCGATCGACTTTACGTTATCAAACATGAAATATTGGCTTTGC
CTAATCAATTTTTCACCCCCAATATAAATAGAGCCGGCAATCTTAGCCGACTCATGTGAT
GTTGAAATTTAGTCCAGTATTTTTAAGACCATTTACAAATTGTTTATACATTAAATTTGC
AGTTTCTTGTGGATTTCCCGATTCATTAATGGTCTCAACAATTTTGTCTATTTGGATATT
GTATGTAGGTGAACTATCCCTTGAAGAAGGGGATACAGTAGGTTTCGATAAGTTCTTAAG
AGTTGGAATTAAGCCTTTACTTAAATTTGTTTGACCAGCAACTGCAGCGTTCATTGTTGG
TGTGACAAGGGCGATACTCTTACTTAAAACATCTGAAATTTTACCAGGTTGACCCCATTT
AGAGGCAGTCTTTACTGAGTTATCAGTAGACGTTTGACGAACTTGCTTTACAGCTTCTAG
CATGTTTTCAGTATCTGTCTTGTTTAAAATAAGTTCCTTGTCATGTAAGAATGCAAGCTT
TCCTGCTCCAAGTCCTGTGCCTGTATATCCTCCAGAAGCAAATGATGACACCTTTTTACC
TGTTGTATTTCCAGTTGTAACGGTATTTAATGCACTGGCAGCGTCCTTAAGCTTATCAAT
CAAGTTATTGGAAATACTTTTCCCAATCGACTTCATATTCTCGTTAATGAACTTGGTGAA
TTCATTAAGCTGTTTAGCGATATCAGTGATTTTACCATCCATAAGCTTATCTTCAAGCTT
TTTGAATGCTCGTTCATCATTTACCAGGTCATCGTACTTGTTGTTAATTGATTCTTCATC
TTTATCAAGCTGATCTTGAAGGGCTTCTTTCCGTTTTGTGTTGCTACGATCTTTTATATA
CTCATCCAAAGCCTCCTGTTGTTCTTGAAGTTGTTTCTCTAGGTCTTTGACTTGTGATTT
AGCCTCAGAGGAGTCGTCCATGGAAAGTTTACTGATCTTATCTTTTGTTTCCTGTATTGC
TTGGTTTTTCTCCTTCAATTCCTTTTGATATTTAGCTTCTTCGTCTTCTTTGTCGATCTC
ATCAATCTTATCTTGTGTCGCTTTCTGATGGGCTTCTAACTCAATATCCCGCATTTTTTC
GTACATCTCTTTGTAGATGGATACAACTTCATCAGCCAATGATTTATAAATATCCTTGAT
CGACTTCTTGGTGTTATAAAGCTCAAGGTTAAAATCTTTCTGTTTATCTTTCCAGTTTTC
GATTTCTTCAGTGATCTGTTCCTGGATGTCAGGGAAACCTTTCGCAGCTTTCTTTTGCTC
TTCAAGCTGTTTGATATATTTTTTGGCTTCCTTTTGTTGTTGCTGAATGAGCTTTATCTG
TTTGCTATAGTACTTAACCTTGTCCTCATCTTCTTCAGTCATTGAAATTTTATTATCAAC
ATCTTTAATTTTCCCTTGGGTTTTAGAAGATGACTTTTCAATTGACTTAAGCGTCTCATC
AACTTTAGATTGGACAAGTTGCTTCTGTAGCTCACGAACCTGATCTTGAACAGAAATTAA
ATCTAGTTTGGCTTGTTTAAGCTCTTCTTGAAGCTGGGCACGTTGAGCGGAGTTCAATGC
TTTATTTGTTTTTATTTCTTTTTGAATCCAATTAACTTTTTGTTGTTGGATTTTAGCTTG
TTCTGCAACAGCTTTTTTCTGATCAGAGGTGTATTTGCGGAATTCCTTGCTGTCAGAAGT
GTATCGGTTAGCCATTGATTCATCTTTAGCTATCCGAACATCAAAATCCCCAATTCTTTT
ATCAAACTCATCGAGTTTGGATTGAACTAGTTCATACTGAAGTTCTTGAATCTGATCATT
GACTGAATCTATATCTCCTTGAAGGGAGAGAAGATCAGATTTAGCCTGAGCTATCCCTTG
TTGCCGTTCTGCCTCAGCTTGTGACGCATCTGAAATAGATGTTCCAATACCTTGCATGTA
CTTTTCAGGATCGATTGTTTTTCCATTTTGTTCGATCTGTAAATGAAGGTGGTTCCCAGT
CGAGTTCCCTGTGCTACCAACTTTACCGATAGTTTGACCGGCTTTAACTGATTGACCTGT
TTTAACAGAAGGAGTGTTAAGCATGTGCATGTACTTGGCAACTGTTCCATCATCCTGTTT
AATAACAACCCAGTTACCTGCAGTTTTACTGTAGCCAGCAATTTGGACTTTACCACTTTG
AAGAGATTTAATTGCTGTACCTGCTTTTGCAGCAAAATCAGTTCCTTTGTGTGGGGAGGA
GCGGAGACCGGATTCCTGTTGTCCATATTTGGAGCTTACCCTAAAAGCGCTATTATTTGT
ATAATAGCTGGCGATTGAAGAAGTGGCAGAGGAGAGGGATTTGCTGTAGTTGGTCATGAT
CTTCTTGACGTAATTCTGTGTTTCTTTAAAAGGAGGGATACCACCATATTTAATTACGTT
ACCAGGCCCAGCATTATATGCAGCCAATGCTTTTTCAACATTTCCGCCAAACTTTTCAAG
TTGTTGGGCGAGGTACTTTGTTCCACCCATAACATTTTGATAAGGATCGTAAGCGTTATT
TACTCCTAAGCTTTTTGCTGTTGCTGGCATCAGTTGCATTAATCCCATGGCACCTACACC
AGATCGTGCTTTAGCATTAAACCCTGATTCTTGCTGAATTACAGCTGCAATAAGGGCAGG
GTCCACATTGTATTTACTAGCTGCTGAATTTATGTAGCTTGAATACTTGCCTGAATATGA
TCCACCAGTTGAGGAGGGGGTTCCGCCAGAAGAAGTTGTAGAGGTTACAATACCGTATTG
AGTAATGTTACCGGATTTAATTTGATCTTTAAGCAACTTAGCTTGTTCCTGCATAAGCTT
TTTCTTTTGCTGAAGTGCTTTAATTTCTTTCTTAATTGCATCTCGATATTTCTGAGAGTA
TTTCGGATAATCATTGACCTGCTTGTTGTACTTGTCAATCTCAGCATTAACTTTTTCTAA
TGCTTCCTTGTATTTATCAACAACATACATAGAAGTCTTGGTTTCTTCATTGGCTTTTTC
TTGTTGATCTGTCCAATTCTCCAAAGATGTTCCAGCTTCAACAAGTGCCTGTTTATTCAT
TTCTTGTGTGCTGGCGGCTTCTTCAGATGCTGAAATATAAGATTCTAAAGCTGATTTAAC
ACTTTGCATTGCTTCAATTTGACTATTGGAGTACCCACCAGGTTGAAGCATTTTCTCTTC
AAGCTTTTTAAGTTCTTTTTTTGCATCTGCAACATTATTAATTGACTTAACTTCTAGGTC
TGAAAGTTCAGCCTCAGACATATCAAGCTTACGTTCTTTTCGTAGCTTTCTTAGGCTGTC
AATCCGTAAAGTATCAGCGTTTAAGGTTTTGATAGCGTTGTTAACTTCTGTTTTCATCAA
CTTATTGCTATAGGTAACCATGTCGTTATAAGCATCAAGTTTAACTTTTCTTTGTTTGAT
AATTTCATCACGGTTAATTTTCACAACGCCATTTTCGATGCTAATAGCCTTGGCAAGTTC
CTTATCTTTTTGAATAAGGGTATTAGCTTCATTTGCAGAAATGCTTTTACCTTCAGCCAT
TTTTTCTAGAAGATCATTGAGAGGAGCCACTTGATCTTTGGTGTTATTAAAAATATCCCC
ATTTAAGGCATCTTGAACGGAATCAAACTGCATAGCATCTGACATTTCTTTAATAGCTGC
CTTAATATCATCCACACTATTTGCATCCAGAGCTTCTTTTAGCTTCTTACCAAAATCTTC
TACCTCGTTACCTGCTTCTGCCAGCGTCTCACCCAAATCGCCAACTTCAGATTTAACGGA
AGATAAGCTCTTATCTCCATCTTTTATGTTCTTCTGTGCTTTGTCGAAGCTCATTTTAAA
AACATCAATAGAGGAATCGGATTTAGAGTATGTTTCTAAGAGACTTTGAAGATCTTTTTT
TGCATTATCGAAAGCTTTTTCATCGCCTGAATCTAAAGCTTTTTGCATTTTTTCTTGAAG
CTTTCCTAGTGAAGAGGAGAATTTTTCTAATTCTTCAGGATCTAAATTATCTTTTAAGTT
AAGTTTGTTGACAACATCACTAATACTTGCCTTTAAAGTATTACTGATATCAATTGAACT
ATAAGCATTTGCAATTGAAAGGACGCTATCTTTAACTTTAGCATTTCCACTCTCAATGTC
AGATTGAGCTTTGAGCATGCTTTGTTTAGCTTTATCAGCTGCAACCTTATAGTCATCGTC
ATCTGCAATGAGATCCCATTTAGGTCTACCTTTATCGTTGTAATCAGCTATTTGTTTGTA
CTGCTTTAATTCATCCTTAGACTTTTTAATTTCCTTAGAAGCGTCTTCGAATGTTTTCTT
TGCGCTGTCTCTTGTTTCTTGTTTCTTTAAAGCCAAATACTCTTTAGTATTCTCAATCGC
TTTTTCAAGCTCTTTATTTGTCTTAAGAATTGCATTTCCTTGTGAATCATAGCCTTTAAC
TAATGCAGGGAAAGTTTGTGCTAATTGCTGAGTGACTTGAAGGTATTCTTGCTCTTCATC
TGAAGTTAAAGATCTTGACTCTTTAACTTTTTGAAGCTCTTTATATTGCTGTATTAGTTT
ATCAGTGGAGTCTTTATTGGTCGTAATTGCTTCGACATTGGTTTGCTGGCTCTGCTCAAA
ATCATCTTTAGCTTTTTTAGCTTCTGCAAAAGAAGAAATTAATGATTCTAGCGCCCATCC
TAAAGCAGCAAACGCACCGCCAACTAATGTTGAAACAAGCAACCCTCGAAGAGCAGTTTT
TAGAACTCTTGAGGCGACTGCTGCACGAGTCATACCAGCTTCTAGACCAGCAGTTGCTAA
AGTTTCTTGCCCCATTGCACGTGTGCCCAAAATTAGGGTGGTGGCTAATGTGCGGGTATT
CTTACTGAGCAAAAGGGTTGCAGTGCTTACTGCAGCTAAAAGGGGAGGTAGGAACCCAAC
TGATTTGATTACTCCTGTTGAAGCGTTAAGTAAAGAACCTGCTGCTTGAGTGAACTCAAT
TAATCCATCGCTAATAAAAGCATCTGAAGCAGCAATAGCAAATTCAGTAAAGTTATTTTG
AAGCTTATTTACCCTAGCTTGTAGACTATCAGCATACTTTTGTTGCTCACTCCATGCGCT
TCCCGTAGAGTTAGCTGCGGTTTTTGCCGCATTCTGAGCAATAGAGAAGTTGTTCATCAT
GGCATTAAAACGGGATAACTGATAAATACCAGCTACTCCAATTGAAGTATTTTGCTTTTG
AGCATCAGTAAGAGTATCCCACTTACCAGCAACTTCACTAATTAAATCACTTGCTGATTT
AGCTTCTCCACTAGCTGTTTTGACAGAAATACCGATTTCATCTAACGCTTTAATTGAGCT
TTGATTATTCCCAATTCGAGCGAAAATTGTCTTTAGAGAGTTACCGACGATATTCCCTGA
TTCACGTGTTGTACTAGCAATTGCGGTTGTGTAACCAATAAGATCATTTAACTCGACCCC
GAATGTAGAAGCAGTTGAACCTGCTTTCCGGATAGAATTCGCTAGATCGAGTGTTGTAAC
AGCATAGTTATTATCAACCTCATTTAATTTATCTGCAATTGATATTGAATCATTGGCTGC
AATATTAAAGTTGAGCATTGCTGCCGTAAGAGTATTAACTGTATCATCAGGAGTTAAATC
GGAGACATTTTGAAGAACTTGAGCAGTTTTCGTTAACGTGGAGAGTTCACTTTCATCGAA
GCCCATTCTCCCAAAATCGCCTGTCATTTGGAGAATATCTGTGATTTTATTTGAAAGTGT
ATCACCTAAGTCAATAGATTCTTGGAGAAGTTCATTATATTTATAGTCCGGCTCATTCAT
AACACGGCGGATATTTGTCATGAGCGTATCAATTTCAACTGCTTGGGATACCATTTCTTT
AAGTCCAGAGATAGCCCCATAGAATAAAGAACCGGAGATTAAATAGGTAGACATGCTTTT
GAAGGTTTGGGTTAGTTCTGCTCCAAAAGAAGAGGCTTGATTAGCAGCTGCTTGAGCGCT
GGAGGCTAATTCTCTAAATTGCATATTCAAGCTTTGAATTTGTGATCTGACATTATTGCT
TCCAGTGCTTACATTAAGACTATTTACTGCATTCAAATAATCTTGAACAGCTTGTCTATT
ACTAGAGCCCATTGAACTGCCATACCGTGTATTTAGGTTTTGGACATTCACTTGTGCCTG
TCGCTGATACAATTCAATAGTTTTCTTTAATTCGTTGTTCTTAGCAACTGCCGCAGATTT
ATCATCTAACATCCTTATCCTATTTTGCAGTGCTTCAATTTGTTGAGCGGATTGAGCTGT
GTTTATTTTTCGGCCAAGAGATGAGATGGTCGTATCAGTAACAATACCTTGCTGTCTAAG
CTTCTCTAGATCTTGCTTAAGCTGCTCAATTGCTCTCCTTTGTTGATCATAATTAGTTGT
AGTTTTTGAAGAGGTCGAATTAGTTTTAGGATCAGTTGTATAAACAATATCATCGAACCC
TTGACGATTTTTCTGCACAATCTTTGTTGGTTGTCCTTGCAGATTTCTCTGCACAGTCTT
TTTTTGAACCTGTCCTAGTTTCTCAGTGGCCTGTGTAAGCTTGTTAACCTCTTGAGTTTC
TTGCTTTAGAGCAGTATTGCGATTATTGATTATTTTCGTTTCGCGTTGAAGTATTTCACC
ATTCTTCTTATATTGCTGGGTGAGTTTTTCAACCGATCCGTCAGCATTCTTAATTACTGT
TGAGGTTTCTCTAACTGTTTGATTATAGGATTTTAGGTTTTTCTGATATACATCGACAGC
AGAGGAGAATTCTTGCAGAGCTTTTAAAGTTGTAGAATCAATATTCGTATTGAGCTTGAG
GGAGTTGAGTTTCTTTTCCAGAGATTTAATTTGCTGATTTAACTGTTCGACAGTTTTAGA
TGAGGTATCAGCTTGTGGGGTTAGTATAATTTTGAGGTTTTGACTCAAGTAAGAATCACT
TCCTTTCAGTAGGGGAGAGGACAAAGAAAAAAGCCACTCAGTTATTGAGCGACTTTGTTT
GCTTTCTTAATAATTACATCCATAACACCATGCCAATATTCTGCATTCGTAAGTGCTTGT
TGAATGACATTGCTATCTTTTTTATACCCCTGAGTATTATACCCTTCAACTTCTTGTGTG
GGGAGGAAATCGATATAATGGATAGGCTTACTGAGGTCTTCAACAGTAATCTTTAGCGTG
ACAGATTTGACCATTTCATTTTGTATTGAAGAGGCAGACAACCCTCCAATTGCAGCTCCA
ATTCCCCCTGCTAACAAGCCGCCAGCTACGATACCTGATTTTGATACTTTAGAAATTATT
TGATTGTCTAAAGCAATTTCGGATTCGATGATATTGGAAAAAGGGATTGTGTATTCTTCA
ATATGTTCATCTCTATTAAGCAGATATATTTTCACAAGAGAATCAGATTCTTTAAAAGCA
ATTTTAGTTTTGTAAGTATTAAAGAAATTGTCTGGTTTAAAACCAACGTCGAAGTGCTTA
AGTGTTTCTGCATTTTCTTTTAGTTTATCTATATTTTTTTGGCTTTTAATTTTATAAGGC
TCAAGTGCTAATAGAGCTAATCCTGCAATTATTAAGCAAATTCCCATGCCTCTCCAGCCA
TCCATTAACAAAAAGAAAAGACAGAATAAAAAATAGCCACCATAAGCCATTAACTTATAT
CCCATTCAACCACCGCCGGTATCATTTTCCTACATTATACCACTGTTGCCAAAAGTTTAG
AACAGAGTGGGATGAATAGAACGTGCCTTTACCTGCTATCTATTGTTATAAAAATGGCTC
TCTAATATATCAATATTAAATTCCCTTCACTAGAAAGGGAATAGTTTATATGTCCTATTG
TGATTTTTGGATGTCATTCACTTATGAGTAAATAATATTACCTTAAAATTGCTAAAATGT
ATGGAATTGGACATAGATTATATGTTATGGTTCTAATTGAAAGGAGGGACGTATTATAAA
ATGCCTACAACAGGTTGAATCAACATAGAAGGCTCTATTATCAATCAAAAAAAGGAGCTG
TTAACTATGGGGAAATTAAAAAAAACACTTTTTTCTATTTTGGGTTTCGTGTTAATTCTG
TCATCTTTCACATTTGCCACTGGAAGTAAAACAGCAAGTGCAAGCGAAAAGAATGAGATC
AATTCAATTCAAGAATATCAAGATTTGCTTTTAGTTACACTAAAAATCTCTAATCCTCAA
GATGAAGAACAATTAGAAAATGCAGTAGATCAGTTCAATTCTAAAAACGAATTCACCGAA
AAGGCTTTGACAAAATATTATGTTGAAACTAACAGCAAAACAATATTACCGAATGTTGAC
AACACAAAAAAAGAACTTGATATTGATAAGTACATCCAATCAAACGTTGATATAGGTCAA
TTCACCACACACAAACTTAACGAAAACATCTCCGTTACATTCACAAATACTCCAGTTTAC
TTCATTGAGTCTACCATCGAAGAAGAAACACCACCAACTTCATCTGATGTTGAAATAGCA
GCAGCAAAATACAAAAACACAAAAACATACACACATAGCTATACGGCCAAAAACTTTTTA
AATATGAAGCTTTTCACAGTTAAGACAAAGGGGTATTTCCAATATAATGGTACCGATGTT
AAACCGAAGTTAAATGATGCCTGGTATACAAGAGGCTTCTTGTCCATCTGGCAAGTTTCC
AACTGGCAAAAGAGCACATATAAAAAAGGATCTAATTACGCTGAGGTTTACGGAAGAGGA
AATTTCCACTTTGGTCTCGAAATTAATGGTTATGGCTTGGTAGTCCAAGATCAATATATC
AAAGTTTATTTAACAGGCAATAAAAAAGGAACAGTTTATAAGAAAACAAGCGTAAAATAA
ACAAAGGAGGTGATATTTTATGAAACAGTTTTTTCTTTCTAAATCCTTCACATTGTCTTT
TCTGTTTTTCGCTTTGTTTTTCGGGTTCCAATTAAACACTGATGGATTACAAGCCATTTC
AATTTTAAATTTGTTGTTAGTTAGCTTGATTTGTTCATCGGCGTTCACCTTTATCATACG
ATTATTCAAAAGTAAAAGGCCCGTAGCGAATTAGCAGCAGAATTCTTTAAACAAAGAAAG
AGGAATGCATTAAGCGTTCCTCTTTCTTATTTTATGTAATAGTTCTGTGTTTCTCTTTAT
ACGGATTGTTGTCTTAGGGAATTTCCCATATAAAAGCTAATAAATAGAATTGATAAAGAT
CATTTAGTATTATCCTTTTTCTTTCTTTATCCTTCCAAGCAAATCACTCAGATAATTTAC
TGCCAATAACTTTTTTCTGTCTTTATAGTATGCCCACCAAAATGCAAGTGTTGCACCAGC
AACCAGTAAAGTATTTAAAAGAGGATAAGACTTAAATAACGTCTGGTATAGCCCGATAGC
TATATTCCAAATTGCCAAAATCCATGGTAAATGTTTAGTGTGATCAAATTGTTTTTGAAG
ATTCTCAAGTCTTGCTTCTATAAAAATTAATGAGTCACTATCAATACCTCTCAATGAATC
CAGAATCTCTTTTCGACTGTCAACAGTTTTATTCCGGTATCCTAAGTCTATTTCAATATA
TTGGATCATCTGGTCAGTATCAAGCGACAGAAGTTTTTCAATTATTGTTTCACTATTCAT
TTCAAAATCACCTCAAAGTGATTATCGGGTATAAATGGGAAAATTAAAGTAAGAATCTTT
ACAAAGCTTTCATACATAAGCAAAATCCCTCAAAAGAGGAATCTTGATTCTGAATAAAAG
AGGGATTTTAACTAAACAAATATTTGATTCTTTTCTTCTTCAAAATCCCGTAAATCATAA
TGTTTGATTGTTGTTGAGACATCTTCATGATGAGCTACATATTTGCTTATCAATTCAATT
TTGATTTTCTTAACTTCTAGGAGATAAGTGATGCATGAGGCTTTGAAGAGGTGAGGGTTA
ATACGCCGGCCAAGAATGTCTGATAAAACGTCCGAGCAAAAATAATCAGCCCAAGACTCT
GACATCTGTTTAGGCTCTCCGCCATACTGAGTAGTAAAGAGGTATTCATGATCATAACCG
CGTTTTTCATGCCACAATCGAAGGTACTCCAATGCTTCTGTGTTAATCATGTACTCAAGA
GGCTTTCCTTCACCTTTACCTTTTCCAAATACCTTATGACTCATCACATATGACTGACCT
TCGGGGATAGGATAATCTAATATTTCTGTTTTAAGCTGTATGAGTTCTGCTCTTCGCCCG
CCAACATTGAAAGCTGTGGCAAGCCAGGCCATTCCTAAATAATTTTCGTCCTCTTTTAGG
GCGTCCATCATTAGCTTGTAATCATCATATGTAACCTTTACTTTTTCATATGTTGTGGTT
TTTGGAATAGCTGGGAGTCCACGGGTGAAGTTTCTGAATTTCTCATAATTCTCATCATCT
TCTGCAACAACATTTTCAATATAGTTGTTTAATGAAGATACACCAGCTTTTTTTAATGCA
ATCCCACTGGAAGACATTCCACGATTTTTTAAGAAACTTTGATACCTAATGAAATCACGT
TTTGAGATCTTATAAAGTTTTTTGCCGTTAAGAGAGGTATGTACCCACCAAAAGAATTGA
CGAAGGGAGGAGTAATATTGTTTTCGTGTTTTATCTCTAAACGAGTGTGCATCTAAAAAC
TCTTGAACTAAGTTTCTATGTTCCTCGTCAACTTGCTCCCACATTGATTCCGTGACCTCG
GGAAGCTTTGTTGCTCGAGACCTGAGCATATTCTTTTCAATTGATTTGGTCATTAATTCA
CCGCCATTAGTACGTTTTAATTCCGTCTGCTTTTAAATCACTTTTTAATGCCTCTGTTAA
TCGTCCATCTTTTAGAGTCTCGGCAGTATTCTTCATAAAAGGACGAGGTTTCCCGTAGCC
ATAACCATATAAATCTGGATATGTATAGCCCTTTCCAGTTTCAATGACTGTTGCAACATC
TTTTCCTTCATCTTCTCTGGTATTGTCTAATGAGATACCATTACTTTCATTATTAGTTGT
AAAAGCGCCTTTAAGGTTTCCTGTGCGTTCATAGAGTAGGGGACTATAGGCGCCATAAAC
ATCCTCTTCAACCTGATCTTGACCAGTTTTCATCATGATTTGCTTAACATTGGAGGAAGA
CTTATGTATAGACTGAATGGCAGCTTTCTCAATCATTACTTTAATTTCCTTTATATTTTT
CGCCATTATTGCAAGTCAGTGCTATCTTCAATTTCTTCTACTTTCTGAAGGATAAGATTA
TTAGCTTCTTCCTGAGATTTTTTTGATAACTCATCTATGTTTTGTTGCAACATCATAGTG
GCCTTTCCCAGCTTCTCTAGACTTTCTTTAGGGAAACTTTTAATAATCAAAGGGAAATAC
TCTGAGTCTACCAGTTTAAGATACCATTTGACTTTATTTTTAATGTCATTTGGAATGCCC
AAATCTGTAAATTCTTTGATTAGTGAGAAGAATGCCCAGTGAGCTTGATTTATATCCTTG
AAGGATTTAATACCTGCTTCTTTTGCTTCTTGTGGATCTGAAATCAATCCTGTTAACATT
TTTGTTAACCGAGAAGGGGAGAAGTGTGGATAAATAAACACATGCGCCTCATCAGTTAAT
TGGACTTTTTCTTTCTTGTCATATTTACTGACGCTTTCCTCGATTAATCCCAAGTTCAAC
TTTTTTGATGCCATTTTATTTCCTCCTTTTTATCCTCTTCATAACAAAAGACACCCGCAA
GAAGGGGTGTCTTGGAAAACTTCAATATGATTTTATTTTAGCTCGTTTAGAGTATAAGCT
GGATCATTGGTAAACAATCCATCAACCTTTAAACCAAGCATTTTCTTGGTTAGCTTTCTC
TCATTTTCTGCATCAAAGAACACATGTATTTTTAGATTTGCATCGTGGACTCTCTTTACA
ACTGACTCATCAACTAATTTAGCGTTAGGGCCAACTGCATAAGCATATTTTTTGATATCT
TTTAGAGTATCCCTTGTTAAACTTTTCACCTCTTCATCACCAATTAGACGAACAAGGGGA
ATATCTTTATTTATTGAGTGTAACTTCTTTAAACTCTTTTCGCTAAAAGACTGTAAGACA
ACTTTATGTTTAGCGATTAAGTTATATTTGTTCAGTATATCGACAAGTTCCTGTTCCATT
ACTAAATTGCCATTATTATCTTCTCTGGTTTCAATGTAATAATTGGTCGAGAGACCAAAT
TCTTTGATAATCTCTTCAATTGTTAATATTTTTTGCCCTTTACCTGCATTGAATTTTTTC
AATTGTGACAAAGTCAGTTCCTGTACTTTTCCTTTTCCATTAGTTGTTCTTTCAACATCC
TTATCATGTATTGCGACTAACTTGCCATCTTTAGTTTGTCTCAGGTCAATTTCTATAAAA
TCTGCCTTATCTTTAATTGCTCGTTTGTAAGATAATACGGTATGTTCTGGTTCTAAACCA
GACGCTCCTCTGTGAGCAATAATCAGTGGGTTGTAATTACTAATGGGAGGATTTTCAGTT
TTTGCCGACCCTTTAATAGAAGAGTGGGAAGTGGTGGAACATCCGCCTAGGAAGATTAGA
AATACAATTATTAAGTTTTTTAATATATTCATAAATACAAATTATCACATTTACATCTCG
TCTTCAATGTAATCTTTTCCGGTTATTTCTCTGTATTCTTCCGGTGTGATTTTTCCTTTG
ATAACAGCTTGCTTAACTCGGTATTCGTCCCAAACCCCGTTTCCATCATTGTAATAATCC
TTAATTATAGCGTACCAATTCATTAAATAAAGCCTCCCATCATGAGTTGAAATGTCAAGT
CACCCAAATGTTGCTTTACTTTGTCCAAATCTGTTGGAACAGGAGTTAGAGGTGTTAGGC
TATCGATGTACTCCTGGGTAGCAGACTCGAACCATTCTTGTTTGTTAATATCAAACTTTG
CTTTAAAAAAAGAAGGAGGTTGGATTTCTGTGCAACGCTCTGGAAGAAGAAACTCATCCC
CTTCATTTACATCTTCAATTAGGATAGGTTTTTCAAATATGAAATCTTCATCATATCTAT
AGACTTGTACCATTTTAACCTCCTTGCTGTTTACTGTAGCGGAACAGCAATATCCAAATA
ATAACCTGCAACTTTTGAGGAATCAGTTGGTGTTGGATATTTTATTTTCATTTCTCCAGT
ATCATAGATAATTAATCCTGCACTTCCGCCAGTACCGCTGATTGGAACTAGATTTACAGA
GCCACCAATTGGTACAGCAGTTGTTGGGATTGTGCCAAAAATAATGTCTGCTGATGTTAC
GATATGTCCTCTGATTAACAGTAAGTTGCCCCATTTAGAATATATAGGAGTACGGGTGCC
AGCGGTTGCTCCATTTTGTAATGTAATATTAGACCAGACTGCTTTATTAAATGACTCTGA
GCTAAGGTTAGAATTCCATTTTGAACGTTCATCTGCGGTAATGTGGCGAATAGAATTAGA
ATTATGAGCATTAAAGTCGGTCAATGATGCTTGTTCAACATCTTTAACGTTACCTAATCC
GATTTGGACTTTTGTCACGCCGTGCGGATTATCTTTTCGACTAGCGTGTTCATCTGTATA
GCCTTTGGCATTATCCTCGGCAGTATTCCATTTGTTTCGATCATCCTCTGAAACATGAAT
AGTTTTATCAGACGCATGATTGTCAAAATTAGTTTTACTGGCTTGTTCAACATTAGTGAC
ATTCCCTAATCCTATCTGCTCTTTTGTTACAGAATGGGGATTAGATAAATTTTTAACGTG
ATCATCAAATTCAACTTTTGTAGCTTGCTTTTCATTTAGAACATTACTAAGTCCAATTTG
AGCAGCTGTGACATTATGCGGATTTTCAATGTTTGAGGCATGTAAGTCAAACTCTGTTTT
TGAAGCTTGTTCCACATTTAAAACTTTATCGAGGCCGATTTGTGTTTTAGTCACCTTGTG
AGGATTGTTTATATCTTCAGTGTGCGATTTAAGCTCGAAATTTTGTCTTTCCATAAACGA
ATTAATCTCATTAGACAATTCTTTTTCATAATCAGTCATATGTTTTTCAGTACGTGATAG
GGAATCTTTAAGATTGTTGATTTGTATGTTGTTTTGTTTAAGTTGTCCTACAAATTTGCT
GCTACTCATTAGCTAACTGCAATTCCTTTCACTGTAACATCTCCGCCACTAACTGAGATC
AGTTCAACCATAATTTTATACAGACCAGCGATATCAATATCCCAATTCTCATTGGTACTT
AGAGTACCTGTTCCTAATTGGAAGTCTGTTTTGTTCGTTGCTCCCAACTCTGTTTTTTCA
CCATTTTCATCAATAGAAAAGAATTTTAATTCCCTAGAAGTAGAGGAACCAGAGATCTTA
ACAGTAAGTTCCCGAAAATGACCCACTACAAATTCTTCACCTTCAGATGCGGTTGTTGCA
GAGTCGTGAAAAGTAAATGAAGTTTTGTCTGGAATCGTGATTACGACATTTTCAGTCGTT
TCTGTCAACAACTCCACCTCCTTAATTTGAATAAAAACTGTCTTTTATCTAGAAAAACAA
GAGGGGAGGACTTATCCAAAAAGCCCATCCTCTTGTAGCTTATTCCATATACCTTCCCAC
GCTGGGGTAGAAGAAGGGGATGACTGAAGCGAACTTAAAGGTTCGTACTCATTGAAGTCG
CCTTCAAAGCGTTGCTTGAAATCATCAACACTGATATAGGATCCATCTGATAGCAATAGG
AATTTTTGTTCCAAGCCATCAAATTGTTTGAACAGACCACATACTTCATCAAATGTCATT
ATTCCATCCCCCAAACAACGATTTTTAACCCAGTTAGATCAACTGTCCCGGCTGCTTTAA
CTGTCAGATGTATTTTTGGAGCAGTGAAAGTTAATTGTTTTTGCAAAGGGTAATTCTGAA
CAAAGGCAATGCTGTTGAATAAAACAGAACTATCATTACCTGATGTAGTTGCAGAATAAA
ATGGGATGTTTTTCGGTACAGAATAAATACTTGCTAAAACTTTGCTGTTTGAGCTGTCTG
TTTGAGTTGTGTACATAGCAACACCGTAAGTTCTGAAAACACCAAGTGAATCGATTAGAT
CAACTGTATAAGACTTAGTTGCACCTGTAGCTACGGTATCATCATCAGTAACAACAAATT
CAGAATAGGATTTTTGAACTTGGGTTTTAATTGCTGCAGTGTTTTTAACCAAAACAGGGA
CAGAAGCCGTATTAGTTATATTTACATCAAGTGCAGTGTTGGCCACATTAACATTAAGAG
GCTGGTCATTATTGAGACCAACCTCCAATGGGATAGTGGAACGTTCAATTGATACAGCTG
TTATGGGATTACCTGTCCCATCATCTTTTGCAGAGGTGTATTTATCACCGTCCTGGTTTA
AAAAAGCAATAATAAACGCCTCCTTAATTATTCAGTTGTTCCGCCAAGATCTGAGCTTTG
AGTTGAACCTGTTGTATCCTCAACCGGAGCTGCGGTATTTTCATCTCTACTTGCTTCGAT
TACTACAGCCATTTCGTCTGTATCTGTATCTGCTAACGCTTCAAACTTAATTTCAGGTGC
TAAAGCATTTCCATTTTCTAATGACATTTCAAATTCCCCTGAAGGAGAAACGTTAGGGAA
CTGGATATAGATGTCACTGTAAACTTCTTCTGTATCAGGGTTATAAGCAATGGTGCGATA
TTCAACTTCATATCGTTCTGAGAACTTGCTGGCTTTAATGGCTAAACGTCTACCGACTTT
TTCAATTTGATACACAGCTGTTAGTTTGTCTTTAGCAGCCGCAAATGCTGTTGGAATTGT
ATATGTGCCATCAGTTGAAACAGCAATCTTATATGTTAAACCTTTTTTGTTATAGAAAGT
AACATCGCTTACAGGTTTTCCTTTTAGAGTAACTTTGTTTGTATCATCTACAATCAGTCC
ATGTTCTCTATCGAAAACCTTTACTTTTGTTTCTTCCTGAATTGTTTCACCCTGTGTCAT
TGCAAGCCATTCTAAATCAAAGAAAGCATTTTTGACAGTTAGGTTAATTTCCTTCTCAGA
TTTAAGAATGTAAAGTGGTTTATTTCCGATTCCACCTCTGAGTTTTTCTTCGGAGATTGC
TTGGGAGAATGATGCTGTTTGTGCCTCGGCTGTGAATACAAGCTTACCGTCAGATTTTCG
TTTAAAATAAACGTCAGCTGTATCTTGAATAACTGTTTTCATCTAATTGTTGCCTCCTTA
AATAATAAAAAAGACAGCTATGCGCTGCCTTTACCAAAACCTTTAGTTTGTTTCATGAAA
CTTTCTCTGCTTATGTAGTGTTTTTCTTCTTCAAATAAGTCGATATGTTTTCCCCAGCTT
TCCATGTGTTTGGCTGCATCAGGTGAAACGGTTGCAAACAGGGTGGAGGTATCGTACTGT
TTGAATTGACCAACTCTGTAGTAAGTCATGTATAACTGAAACAGAGTCATTTCATTTATA
TCTTTGTACAAATATCCAGTGTGAGCAGCAACACTGCTCATGATGTCTGCCATATCAACC
ATATCTGAATCCTGACTTTTCACCCTTTTGCTGCGCTCGTTAGCTCGCTGTATCTCTGGG
TTAGAGCTGATTTTTTCCTCTTTTAGACAAGACATTCTCAAGACCAATTCTCTTAGGGCT
TCAAAATTTTCCGGTGTAAGTTTCTCTAAAATTTCAACGCCATTAAAAACTGTACTAAAT
ATTACTTCATACGCTTCTTTAAAATTCGGAAGGATACTTGTAATTTCAAATAATGACAGT
TTTTTAAGTTCGGCAATAAGACCATCTAATTGGCCAAATTGATTATTTTCCTTTTTGCTG
TAAGTATAAATAATCTCTTTCTTAGACATCTTAAACCAGCTGAGGTACGGAGTTAAAAAA
GCATATTCCTTAACTTTTATAAACCGACAATCGCCAAATTCAGTAGGGATTGGTTCACCG
GTTATAAAGAATTCACTATCAATCATTTCATCGCCCCAAAGGTATATATTAATTTATATC
CAAGGTAACCGTCAGGTGGATTAGTAATTAACAATCTTTTATAAGAGTTTGTCTTACCAA
CACCAGCAAAATTCTGATTGAACAAGAGCTTATTAATTCTGTCATTAATCTTAAGATTTC
TAAATTCGGTTTCTTCAAAGGTGTTAATATGGGTGAAAACATCAATCATCAAGTCTTGAT
CAAGAAGCATCGCACTTTGGTTGGATGGTTTTGGTAATGCGTTCCCTAAATAAACACACA
TCCTACATAACGGTGAATCCGATAGATCATCTGTTTTAGGTGCTCGCTTAAATATGGTAT
TGATTATAGCGGGTGAGTCATTTGTGGAGTCATAATAATTTTCAAGTGATTGAACATCTG
GATGAGAAGGGGAGAGAGGATCATCTTTATAATACAAGAGCCGATTCAGTTCAACATCAT
CCATAACTAATCTGAAGACTTTTGTCATCTGTTCAACAGTCATGCTCATGCCATTTCACC
AACTTTCTTTTTGGCAACCAATTTTATTGTTCCGTGGTCTCCATAAACTTTAGAATAGTC
TATATCATCGACTTGATAATCTTCGCCAAAGAAGGTGAGGGTAAGTCCGATTTTCAATTT
TTCATGAACAAGATAAGGAATTGTAATGTTTGCTTGACCATCCGGAAGATTTACCGCCAA
TTCAGTGCCATTTATTGAAGTTGTCCTTTCGAATATGCAGGGGACTTCAGTTTTTTCACC
AGGTACTTTTTCATAAATTGGCTTACCGGTGATTTCGTTAATTTTGCCAGTATCGACTAA
CTTGTCTTCTGAGGTTAGAAAAAATGAGGTGTTACATTGTCTCATAGTAGCACTATCGTT
CATTTTATTGTCTGTAGGTCTTGAATTAACAATCCAATAACTATCATCATATTTAATCAA
GTCGCCTCGATTAAGCAATCCTAATACGGTAAGCACTTTCTTAGTTTCACTGTCTTGGGT
TGTTTGGATAATTACCTGTTGAGACTTATGATTGAGCTCAATATCATATGTTTCGGGCGA
ATTCGCAAGAATTTCTTTAAATATTTCATATTTGTTCGTATTAAATTCATCGTTTTCCCA
GCCACTTAAATAATTCGAGGAGGAAGAAAGGTACCAATCTATTGACATCTAAGCACCTCA
CTCGAAATTATTGGTTTTAAGCTTGCTAATTTTTTGATCAATATCATCACACAAGCTCTC
ATATGCTCTATTTACTTGTGCTTTTGTGTTTGCTAAGCCTGTTAATTGAATATCTCGTCC
AATTACGTTATTCAACTTGAGAGCTCTATCTCTGTATCTGCCTAAATATCCTCTGTACAT
AAGCATTCCGAGTAATTGGGTTTGAGCTCTTGAAAGTTTGACATCAAACGTATTAGTTTC
TTCATGGAAACCAAGATCTGTAAGATCTGTTTCGTAATCGCTAATAGCATTAATCAAAAA
CTGTTTTTCAAGACCCTCCGGCAACACTTCGTTCGATTGAAACAAAGAATGAAAAACATT
GATAATTTTTTCATAAGGCGTCATTAAATCACTCCTTATGATTCTGTATCAAACTTAAAA
CCAGTAAATTCTTCGATAAACTTGATCTTTTTATAGTCATTTACTTTTTCTTTCTTTGCA
ATTTCAAATAACTGAGCTTTTTCGGATTCTAGTTTGATATCTTTAGTTACATTTTCTTCG
AATGTTTTCTGAGTTTTGTAAGCTAAAATCTGCTTGATTCTTTCAGGTGTGATCACTTCT
TGCTCACTGTCATTTTCAGCAGCCTCAAACCCAAGGTGAACCCTAGTTTCTTTATCATCA
ATGAAAATTTTCGCATGAGACCCTTGCCCATCAGTGCCTACAAACATTTTCACATTATCA
AAAACTTGAGACTGAACTTCACCTACTGTAATTTGACGAATGCCATTAGCAGGTAAACGG
AAATCTCCATGGCTTTCTAATTTTTTGAAATATAAGTCCCACGAGCACAAATTTTTAATA
GCGATTTTCTTATCTAAATTAATTGACATAATACCCTCCATAATTTTACTTAGGAGGGAC
AATGCCCTCCATAATGATTTTATTCAGGTGTGATTTCGAAATTTTCATCACGGATTAATC
CGATTTGATATTCTTGTCCTTTAGCTACACCTGCACCGATTTCCATGTCAAATCGAGTAA
TCTCTGTACCAGACACGATATCGTTACCTGTCATAGAAGTTAATCCACCACGTTGGAATA
CTTGAAGAGGAGATTTTGCACCTTGAGGAATGAAGAATAGAAGACCTTCAGGAAGGTAAG
TTTTGAAGTTATCTCCAGTCTTGTTAAGTTCAGTGAGGTTGTATGCATTAGGTAATTCAA
CAACAGAAGAACCTTTATAAGTACTCAGTAAACCTGTCTTGCGGATTTCATCCATTACTG
ATTCAGGCAATTTAGTACTAGTCGCATCTCCGGCGACTGCTTGGAATCCAGCAAAATCAT
TTAACTGAGAAACAACAGAATAATCACCAACGATAGATGGTTGACCGAATCTACGAACCT
TCTTAATAGTGTCATCAACTGCAGATTTTTGAATACCGGCATTTTCCGAGAAATATTTAA
CACCGGTAGCTGACTTAATGGCGTTGTACATTTCATTTACGACATAATACATAGCTTTAT
TCATCATATCGGTCTGAACTTGTTCCATACCTTCAGCAACTTTATCTAGGTTTCCACTTT
GGATTTCACGGTAATTAACAGCATAGCCTGCTGAAATAGTCTGTGTTCCAATAGGGTATT
CGTTCCAAGTTGTAGTAGCAAAAGGAACGTCTCCACGAGAAGCTTGGAAACCACTTCTAA
TTGATTCGTGTGCGTATGTAGTCATCATTGGTTGTTGATCATAACCGATTTGTCTAAAAG
TACCCATGAAATCAAATAATTTAACAGCTGAAATAAGTTTAGGTTCAATTGCCAAGCTAA
CAATTGTATTTATTTCAGCTTTTGCCACAGGGTTTCCTAGTACAGCTTGAGCTGCTAAAT
CTTTGACATGTTTCATAACTGTATCGGCTTTATTACCGAATTTAGAAATATCTTTTCCTG
TTGCAATTGCAGAGAAGATCTCAATAATTGGCGATTTTGAATTTAACTTGGGATTAGCAA
ACACATCTGAATCCCGTTTTACGTTATTAAGTTCAATTTTCATAAGTTTTACCTCCAAAA
GTTAGGGATTAGGCTTGTACTTTTAAGTACAGACCTTTACCACCGAATGTAGTTTTTTCA
AGAACTTTAAGCTTAACTTTATAATCAGCAACATCTTCTCCAGCTTTAGTCCATTGACCA
GTTCCATCACCTGCTGGGACAATAACATCGCCCACAATGAGAGCATCAAAACCTTGAACT
GTATCTTGACTCAATTCAACTGGTAGGTCAGCCAAATCAGTTACACGGAAAGCACGAACG
TATTCATCTTTCAATACTTTAAAATCAGCTTTGTTTCTAACCTCAGGTTTATCAATGATA
TTGCCAACAACATAAATGTCGCCCTTTGCTGCTGTAGCATCGGCAGGGGTAGGCGCCAGG
CCAGTAGAGTCATCTGGTAACACAACCAAGCCAGGCACTAAATCTTTTGTTGCTTTACAA
CGCGGGTTATTTCGCACCTGTTTGAAGGCACCAATAGTTCCAAACTTGAACATATAAATT
CCTCATTTCTATAAAAGTGTTATTTTATCTTAATAGAGATCATCAATAGATACTGAACTT
TCTTGTCCAGCATCATTAATTTCTGAAAAAATGTCTTTATCATTAGTGCTATTTGTTTCA
GTTGATTGATTCTTTTGACGTTGTGCAATAAATGATTGAGCAATTGAAGAGTTAATTTCA
GAGAGAATTTGTGTCTTTAGCTCAAACGAAGGGGATTTGGAGAAGAGTTCGATTTTTTCT
TTCGCGACCGATTTTTCTTTCTCTGTATATTTATTGAGATCTTGATTTAGTTCACTTTTT
AGCTTTTCGTTTTCTGCGTTTTGTTTGAATTCTTTCAGTGAATTCAACTCAGCATCAGCT
TTTTCTTTTTCTTCTTTTGCTTTTTTGATTTCTTTTTCTTTCTCCTCAACTTTTGCTTTC
TCATCTTTAGCTGCTTTTACTGCAGCATTTAACTCCTCATCTTTTTTCTTGAGCGCCTCA
TTAAGTTCAGTCACTTTTGTTTCAAGTGCTTTATTCTCAATGTTTAGCTTATTATTCAAT
TCAACTAATGCTTCATCTTGTGTTTTTGCCATTGACTGTTCCTCCTTGTGATTATTATTT
AGTTCCAGTAAGACAGCAGCATCATCAGCTGGGTCAATTCCGAGAATTGCGTCGCCGGTG
AAATCAAATCTCATAGGTATACGACCTTTTTCTTTATACCCACCGTCATACTCAATTGAA
GAGCTGCCTTCAACAGCAGAAATTTCTACTGAGGTCTCAGGGAATTCGCCATCAAACATT
TTCGATTTAAGCCATTGTACAAACTTAGGGTACCTTTGGTTGTAAATAAAGCCTTCACCA
ATTAACACTCTTTTTTGTTGACCATTTACTTCTATAGTGTCGATATATCCATTGGTTGTA
ACACCAACTACAGTGCTGTTTTCAAACAGGGGAGTTCCATCTTTAATTTCTGTCATGCCA
TGACCAAATGGCTCACTGTTTTCACAATCAATAAATTCTACACACAGCGGCATATCCTTA
ATGGAATTTAAGTTTGCATTAACGTGTTTTTCGATCCAGGTAATACCGTTTTTATTGTAT
TGGGTATTGTTTTCATGTATTTCAAGAACAACCCACTTTACAAAGGTTCGTCCACTTACT
TTTCGTTGATTATTAATCTCTAAGATTGCACTTCTCAAATATTAATTCACCTCCCTTCAT
AAGCCAGAGGGCGTACCGTTACTGTTATTTGTTTTGGATTTGATCGTGTTTTCATTTTGA
GAACTATCGTCTTCGGGACGACCAGCAGATTTATCATTCTTACTCATAGTGTAGGAGGTG
GCATGAACAGGGAACTTCTCATCGAATCCTTCTTCTTTTTCATATTCCATTAATGATAAG
TAGGCATCAGGATTCCACCCAGTAGCTGCTATCCAAGCAGTCAAACTTCCTCGGCCACTC
GTGTACAAGTCTTTCATATTTTGCACTTTTTCTTTGCGGTTAACGTGGGTAAGGGGGAGA
TAGTAAACTTCCACATAAGACTTGGGATTATTAATGATATTTGCATTAATGACTTTGTTA
AACTCACTAGAGATCTGTTCTAACCAGGAGAAAATTTGTGAGGACACCATTTCAATGTTT
GTAGATTGAGAGGAATAATTTCCGTCTTGACCATTTAACGCTGAACCTGCAAAACCTAAG
TTAGTTGATATTCGTTTTATTAATTCATCTTCACCTTTGACTTTAAGGAAATCAACGTTT
GTCTCAAGTTTGTCTAGCTTAGTGCCTGAGGCCAAAGAGAAGAATTTTATCCCTTTGACA
GCGCCTTTAGAAACTAAGGCATTTTTGATGCTGTTGTGCTGTTGCTCTTGTTGCTTTTGC
GTTAAGGAAGAAACACCTTTCTTTTCACCTTCGGGCAATGTTTGATAAATTAATGTACTG
TTCAAATCATCAAGGATGTTTCTTTTTGTATCAACAAAATAATCGTCATAAACCATATCA
ACAAATGCAGCTAGTCCAATCGGTCGTCCCCATTGATCTTCCATATCAGCACTGCCTTTA
ACGGTGATTGTCTTATTGTTGTCTAATACGAGCCAACGTTTATTGAGATCTTTTTTGTAC
TCAACATAACCTTGTCTAAATTCCTTTGGCCACCTTTTAAGTTTTAAAGATCTCCCTTTG
CTTGTGAATTGATCAAAGTAGGAGACATCAAAAGCCACTAAATAAGAAGAGTTTTTTCTC
CCGACAATTTTACAGTAATCGATAGGGAGCGAGAGGATAGAACAATTGAACTCTTGTGCA
TCGTTGATTTCAGATATGGAATCAACTTCATAATCACTAAGTGTTTTAGGAAAGTTGTCG
GCTACAATTGATTCAAAATAGTGGAAAGATGTGCCGTAAAGACTTAGTTTTCTAAGTGAA
TCTCGGACAATATTTTTGTCATTTATTTTTCTTAACGCGATTTCATATGTTCGTTTGTCC
AATTTTAATTGACTATGATCATTTGAGTTCCCATAGACAACTCTATCTAGAGTAGGGAGC
GAAACCATGTAGTCAATTACATTTCTGTAAATACCATTTGAATTATAAAGAAATTTTGAG
GCATTTCGAATTTGTTTGTTATAAAGGTTGTGATTATTAAGCCAAGTTTTCACTCGATCA
TATGAAACTGAAGTATTTGAGGTATTGAAGAATAGCGAATCCAGGTTTGATAAATCAGTA
TTATATTCATAAGACGGCTCTTTTTGGGTATCCATTTTTCACCTCCTGATTAAAAAATTC
AATTAAAAAAGAACCCAAATGAATACTCTTCATCGGATTCCTCTTTCTCTAAAAATTGAG
CAATGTAATATAAGGCGTAAGCAATCGCACTGTATCTGTCTTTATCGATACGTTTTACAA
CCTGTTCTACAGTAAAAGAATTTTGGTTTTTCTTGATCCGTAGGTTGGCCACTTCGTCAA
TAAACAACTGAGTTTGAATACATGCTGCTTCAACCATAACATCGTCTGCAATGTCTTTTT
GGTTTTTGATATCTTCGAAAGCTTTGAGTAACTTTAACTTCCCCGATTCAACATAGTCTA
AAAACTGGGTGATAATATCCTGGTTTATACCTTGTGATTTTAGATTGTAAACGACTTCAG
GTGAATTAGGCACGTCTGGTTTTTGATCAGTGTTAATTGTAGCCCAACATCCAAGCTCTT
CATTTGTTTCAGGATCAGTAACATCTTCTAATAATCGGTCGATTAATCCACCGCCGACTC
CATTACCATCAACAACAACAGCTTTGACTCTAGAGAGTGAGAGGTCTTGGTTTCCGCCAT
AATTTTTAAATACTCTTTTCACCATGATGGATTGTTCCTTAAAGCTTAATCCATTAGGTG
GTTCAATGATATTAACTACTTGAACTTGTCTAATAAGGTTGTTACTATTCCTAATAATTT
TTAAAACAATAATAGCCGTTTTGTTGTTTGACTCAGCTGCAGAACGTGCAACGTCTACAC
CAATAACATACTCATTAAGCAAAAAGTTTTTGTTTTTATCCCGAGGACAAGATAGCTCTG
GTTGTGTAATAGTTCTGGCTTTAATTAATTTACTGATGTTGATTAAAGCTCCGTCACTTG
CACCAATCCAATCACAAAGGTAATTTTGTCGAAAACGGGTAACGTTTCCTTGTCTGGCTT
TATTAATCGTGGACATTTTTTGACGACCAAAGTGGATAGGAATTCTCCAATCAGATCCAA
ACACAAAGGAGCCTTTCAAGTCACCAGTTTCTTTAACCATAGTAAGAATCTTTTCGTATT
CATCAGAGTTTTTGTATCCTGATGTTGAAAAACGGTTTATTTGACCATTTAATTCTGCAG
GATCAATTTCACCAGTCATTGTAGTTCGTGGAATATTGAATATTGGTTCAATGGCATCAT
CATAGAGATCTTTATCGATTAATGCAGATTCTTCAAGAGAGCCACGTCTTCTACGTAATC
CCTTTGAAGATTGGGCATTGGCTAGGTTATCGATAATTGCGCCATTTTGAAATTCAACTC
TTCCAGTATCTTTGGAAAAACTTTCGCTTTTGATTTCATCTGCAATAGAAGGATAGAACC
TTAAAATTTCATCATGTTTTTCTTTCCAAATTTTAACCGCAGATTCTTTGGTTGAAGCGG
TTATTGCTAATGTGACATTTGGGAAGCAGATTGCTGTATGGTACGCAACCATGATTTGAG
TGAGGGTTTTTGATCCACCGCGAGGAATACAGAAGTAATTTTGAGGGAAGCGACTTAGGG
TTCTCATCATAACTCTTTGGTATAAATCAAGTTCAATTCCACCAACTTCGGGTTTTAACA
TGTCATAAAAAATATCAGGATAAAAACGAATGAAGGAGGTGAATTCTGCCCATTTTGAAA
TGTTTTTCTGTATTAAGTTAGAGCTATCATTGGGATTTACTGGAGTTTCAAATGAGGATT
CATAAATATCTGTTCGATTTTTTGTATGTTTATTGTTCTTGGAGGTGAAGTTTTTGTAGC
TTGCCATTATTCTTCATCCCCAGTGTCGTAAAGTGGCTCTTTATACACATCTTCTAAGTC
ACGGAAAACGTTATTTCGTGCTTTTTTCAAGTTTTCAATTTCTTCTGTAGTTAGCCCCTT
CGATTTGAAATCTTCTTCGAGCATCTCATCGTAAAAATGATATATGTCTTTATAAGCTAC
TTTTTCTTTATCCTCTAGTCTTCTGTAATAATTGATTATGGCCCAAATGATTAAATCAGC
ATCATCGTAAGGTTGAGCGGTTAGGCGGGGAAGGAGAGGGATGATGCCTAATTCAGTTTC
AACTGCTTCGAAGAGTTGTGAAAGCACATCCACACCGCCACTAATATCGCTTTTGCTTAA
CTGAGAAACGTTGATCTTTGCGTCAGTAGCTGCTTTTGAAGCCATTTGACCCCACTCTTT
AGCTTCCTTTACTTCACCCTTAGCTGTAGCTAGTTCTTCTTTGACACGAAAGCGAATATA
GGAGAGTAATCCCTCAGTATGGAGAGCGGTTTTTTCTCCATAATTTCGAATGAGTTTGTT
GTACTTCCTTTCAAACTGGTGGTATTCATCGGGTGTATATCCAATTCCCCATTTATCAAT
TATTTCATCTGAGACTTGTTCTACTGAATCACGCTGAGTTTCGGCAGCAATAGCTTTTTC
TTGTTGTTGTTCTAGAATACTGTCCTTCCAACCAGTTCCATTAAACTGCTTTAGGGAATT
TGCCATTGTCATATATGCACTAAATGTGTCAGTTTTTCTTTGAACTGCTTGCTCCCAGTA
TAAAGGATCAAATTTGACATCGATTTGCTGTAAGACGGTGTATACAGAGTCCATGTTGCT
GTAATCAATATTTTTCTTGAGACAAGATTTACAAATTGGTACTTTTCCTATTTTTTCGTA
AAGCTTGCTGCGGGAATTATAAAAGCCAGAATCTTTGTCTTTTTCCTTTTGACATGCAGC
ACATAACAGTTTTTCTTTTTCTTTAGGTTTCCGACCCACCATTTCACCTCCATAAAGTTG
ATGTAAACACATTTTATGAAACGCCCAGCAATAGAGCGGAAGGGGAGTACCGCAATCATC
GCTGGGCGTTCTAAAAAGGTGTTTAACTATAGGTCAAATCACCACTAGGAGACATTTCGA
TATCTTGGGTTTTTAACTTTTCAATCACCATGTCCATTAATCCTTTACCAATTCCACATG
TATCAATCAACAGTTTGTCAGGGCGTTTTTCTTTTAAAATCTGAACCAATAGGTCTGCTT
GATATCCGAATGTCTGAGGTGCAATTCTTCTTTTAATATTTTCAAATTTGGATTCATTAA
CATTAACAAGTAAAACTGTTGTATAGTCTGTCCGGGGATCAACGATTAACAACCTATTTC
CTTTTGGAAAATCTACGCCTATTTTATAACCAGGAATGTTTTCGTTTTCAACATTGCTAC
CTAAAGTGTAAAAATTAACTTTTGATTTTGATGCAAGTCCCATTAGTTTATGTAATTTAC
TAATAACAGTAGATATCTCTTTATCACATTTGTATCCAGACTGCTTGAGTTGGGCAAGTG
TTTCTAAGTGCTTATTCAGATATTTAAAGTCTTCATTCGTCATTTTCTTCTTCATCCTCA
ATCGTTTTTTTTGTATTACTTTAATAATCCTTTTTGCAGTCAACCATTAATGCGACTCCA
ATCTAAATAAAATTAAAGTTTTAAGCAAAGTTTATAGGAGCCTACATCGAGGCTCCCTTA
GTTGAAAAAATAATGTTCTAACACTTCGATTAGACTAAGTTGTACAAATTAACTGGCAAT
AATTAAGGAAAGCTCCGTTTTAAATTCATCTGAGAAATTAACCCAATGACCACTTAATTC
GTTAAAAAAACTTTTTGTCTTCATTTGATTTTACTCCTTCATATTAATTCAATATGTAAT
CGTACTGAATAGTCCGACCTTTACCAGATTCATAAATTGATAAGTTTGCTCCAGCTTTGG
CACCTGTCATTAAGCTGTCACTGTATTCATCGGAACCCATTACAGAAGGGAGTTGTATAA
CTTGGATATTATGAGTGGCTGCTTCACCTACAGTGAGCATGTTTCCGTGGTGGAAGTGGG
AGATGTACATGTAATCGTAGAATTTTCGTTTCATCTGTGAGATGTCACGAATAGCATTCT
TTTTGTTTTTAATTTGGTGTCCATGACATGCGAGAATTTCAAATTCAAGTAATTTAAAAT
CCACAATGCCTTCATCTTGAAGAGGTGTCTCAATTCGTTCATTGTCTTTGAGCATGTCGT
GAATATACGTTGCAATGATACGCTCAACATCTTCTTTAGGCATTTCTGAGCGGCTTGTGT
TATGTAATCGTAACTCTGTATGATTCGCAGAGGGGATATGTATGTATCTGATTTTAACGT
GCTTAGAAAGCTCTCTGAGCCATTCAACTTTATATCTAGAGTATTTAATCACTTGGTCAA
TAAAACCGTACTGAAGGGCTGTTAATTGTGATACGCGCAATGCCATACCTTCAACACTAT
CAGCACCATTTAACACGACCAGCTCATCTAAATTTTCTTTTTGAATGTACTCAACAGTTT
CAGAAAGAATCTGATTCATACGCTGCAAATAAATCTGTTCGTTGTATTCATTGTTGTTGC
TTTTAAATTGCTTCCCGAAGTGTTCATCTCCAAACCCTAGAACAGCAGCTCTTTTTCTTT
CGCTCTTATTTAATGGATAGAAGGAAGGGGGAGGGAGAGTACCTACTTTCTCAATTGCTT
CAGTTACATTTTCATATAGAAGCTCTGTTCGACCTTTGACACGTGTATTTTTATGTATTT
CATGCTTTACAGCTTGAAGCTTTTTTCTCTCTTCCATGATTTCAACCTTTTTCAGTTCCA
ATTCAAGGAGAGAATTATTTGATTCAGCTGACTTTTCTTTTTGGTATTCAACCCCCTCAA
TGAAGTTGTTGAACCATTTTCTATAAGCTGATTCACCTTTAGATTCTCCGGTTTCTTTGT
TTATTAACTCTTTGATTTCTTCCCAGTTTAGATTATAAATGTCTTTATTAGAGCAGATTC
TTATTTTCCATTCTTTAAGGTTTTCATCTGAGTGACGCTTAGTTTGAACAGGATCGATCA
TTCAGTCACCGCCTTACTCAACGTCTTTAACAGGAAGTTCATTTTCTTCTTTTACAGTAA
TTGAAACATTCTTTCCATTAAACTCTGAAAGAATTTCTTTGAAGTCATATGTGTATTCAG
CTTCTTTAGTTTGTTCAGTAACTTCCATTACGTCCATATCGAAAAAGCCTTTAACATTAA
TTTGATGTACTTTTTTGCTTGCCATTTAAATTCCTCCAATAATTTTCTATTTACGTACAA
TAAGCTCCTTCGGAAGCCCGATGATCCGAAGCATCGGTAACGTCCGAGAAGGGGATATAA
AGGAGATGAAAGATAAGTCGGATAGGCGTTGGGGAAACGCCCGAAGGAGATTATTGATTG
ACATACTTGCGTACCGGAAGGCTCGTAAGCGTAAAAAGGCTCTATGTTTTTATATGCCCT
AGTTCTAATTGCATAATTGACCCAATAGTCTTGGCTATTCATCTGTAAAGATACTCAAGG
AGTGTATTTTAAAGATGATTGAAAATTTTTGAAGGGAAAATCGGAAAAATGTCGAATAAT
GTAAAGTGAGAGTGGATTAACAGACCTCTATAAACATCTTGGAAGGTTCAATTATAGAGA
TTGTTACTATACAGTAATCTTTATCTGCAATCTGAATAATTGTACCAACCGCAAGAGATT
CATTGCTTAGAAAAAAATCTTCAGCGTCAAAACAACCCAGGAATAGTCTGTTAGTGAAAA
TTTCAATTTTCATTTCATTCCTCCTAAAAAATAAAAAGGGGTTATAGTATGAAGAAAAGT
AGTAACGAAATATTTTCAGACTTAAAATTATTTTATCCTTACCTTAGAAAAGGTCTCGTA
ATGCAAAAGCTTGCTTTCATCAAAAAATATCCTCAATTTAACGACTGTTACAGCCAGGTA
TTAACTCAAAGTGACGATGAAGATAGAGCTATAAAGGTGGCGAAAACTTTAGTTAAAGGA
ATTGAGGAAGGTTTCTTAACAGAAATGGATTTAGATGAATTGCTCTTTCTCCTGATAGAA
GACACCTTGTTTAATTCATATTTATATAAACTACAACCAGATAATATAATGTGCAACAAT
GAGACAGATTTAAATCAGTTGCTTAGGAAGTGGGGAGTCCCATCTGACAATAAAATACTG
TCGAATGTAAATAATGAAGCTGAAAGCGACTTCGTTATTTGTGGATATAGAAGATATGAT
TTTGATTGCATAAGATTGCTCTTACTTGACAAAAATCCAGTTAAAATTTATAGGCAAGAT
GATGATGATTTATATGCAGCTTATCCGACAATAATTGATGTGGATTTTCGAAGGAATTTA
CTGCATATCAGGATAAAAGATGTTGACCTTATAGAAAGCAACTCAAAAGAAGTTAGTACT
TTTAAGGGACGGATTGAAAACACATTAAACTTTTTATATGGTTTTGAGCCCAAGATACAC
TGTAAGGAAATTGACAATGTTAGAAAATCACTATTTCTAATTGAAGAAAATTTACTTAAA
GGTCAACGTGAAAAGGCTCAACAAAAATCAGCTGATTTTCAACCTGAAATTGATGCGTTT
GTAGGTAAAATTCACAAAGAATTTGGCCCAGTTCATGAAGAGGGGATCACATCTAAAGAA
CACATCTCTACATCAGTATTATGTATAATATCAAAAAGTCTTGATACTAATGAACAGGGC
GATATTGTTGGGATTAAATTTAGAAACAAGCATGGTGAAGGAAAAGAGAACTACGCTGAG
GTATCCATTATTGAAAAAGATTATAAATGTATCTCAACAGATGAACTTTATTGGATAAAT
TTATCAGTCCTTCTAAATCAGCAAGAGATAGAGTTTTTGAAAATAGGGAAATTGTTTAAT
GCTGGATTTGTAATATTCAATTTGACAGCTTCTTTAAATACTATAAATATTAGATTAATG
CAGAGATCTTCTCATCCAGATAATGAACTGGAGAGGCAACCAACGGATCATAAGTATGAT
GAAGTAGTAGAGTTTGTAAATAAGTTTTTAAAATAATATTAACTGAACTTGTAAGATTAA
GCCGCCTTTCATGGGCGGCTTATTTTATATGGTTGAGAAGGAAAGACCCATTATAAGCCT
TCTCAATGGCATTTTCAGTCTCTCTTGTCAGGTTACACGCCTTATTGAGAAACAAAGCGT
CTCAAACGCTCGCCATTTATTTTGCACAGTTTTCCCTGACCCGTGTAAGGAGGTATGTGC
ATGGGAAAGGTAAGTCTCCATTCAGAACATTGAAGGAGAAGTAGCGAATAAATAGTGAAT
ATGTTCCTAAGTGAAAATGAAAAGGCAAGACCGAAAATAATCCTTTTCTGTGAAATGAGA
GCGGTGATCAAGCGCCCAAAACCATATCACTTATTTTACGAGGGTATGTAATTTCAAAGC
CTCGTTTACCCGGAAAAATTTTGTTGACCGCATAATAAGCATCAAAGCTTACAAGGGCAT
TATTTAAAGAGAAGGGAGACGCATCTACCTTCCCTAAGTGCAAGCCGAAGCAATACACCG
CAATTAATATTCAGGCTACATGTCACCCATAGTAAGACTGTGATGGGATTCACCCTACAT
GAAAAACTTGAGTAGCAAAGGTCTTACCGACATGTTTAGCCCGATAATAGCCATTTATCT
GTCTCCTGAAGATACAGACATCCGAGTTAACCTCGCACCCTCATAAATGACTATTATCCG
ACTAACTGCAATGACCAGCCGCAGTTTTGTGTCAGAATGATACAGAAAAGAAGGGAGTAG
ATATTGTTTAATTAAGAAAAGCTAGTCCACACTGAAGAGGAATCTCCACTAATATTCATT
TAGATTAGTCTTTACCTTCATAAATGAACATTAGTCGAGAACTGATATCCCAAATATCAG
TAATCAACTAATTATTGACGGCACCCCCATGCCATAAATAAATAACTATAATTAATTAAC
CCGGAGTTGAAGATGAAAAGCGAAAAGAGGGGAGGTCGACAATTTCCTCCATAACTCAAC
TCTGCCACTTTTAGGAGCATAAGCTCTTTGTGACAAAGCGTGCAGGTAGCCTTTCCTGTC
GTCCTCATTAACTGATTATTTAGCTTTGACTGCGTCTTTAAGTGCTTTTGCCGGCTTAAA
TGCAGGTGCTTTTGTAGCCGGAATATCAATTTCCTCTCCTGTCTGAGGATTTCTCCCTTT
ACGAGCTGCACGTTCACGAACTTCAAATGTACCAACTCCAGGAATCTTGATTGATTCACC
TTTTGCTAGTGTTTCAATAATAACATCAAATACTGCTTCTACTTTAGGAGTAGCTTCTTT
CTTAGTAACACCTAATTTTTCTGCAACTGCTCCAACAAATTCTGTTTTGTTCATGTTTTA
AATCCTCCTAGTGATTTCGTTTATTTTTGTGTTAAAGTATAATTACGGTAACGTTTGTGG
TTTTTTGAAAAAATGGGAGAATTACTCGCCCTTTTATGTGGAAATTAGCTTTCTTTCTCC
CTTATGGCGATTATCTCAAAAGGGGCTTTCAGCCCAGTCGTACCAAGGGTTCAAGGTGCT
TTTTTGTTGATCTTTTTTTGCCGAGAAATGCTGTATCCCTTGGGGGAGTAAGGCTCAAGG
CACTTTCTATTGGTCGTTATCTTTTTTTATTGTAGCGTTTATGTTTATCTAAGATCATTT
TTTTTGAGCAATTGTTACAGTATTTAGATTTATTAGAAGAGGGACTGAACATTTTTCCGC
AATTCCCACAAGCCTTAAAATTCCTTAAGTTAATCTTTAAATTTTCCAATATATGTTCGC
CAAAGCACTCCCACAAAGTCGATTTGAATTTACTCTTCTTTTTATATAGGTACTTAACTA
AAACATCTGTAATAACTTGCTCATCGTTATGTATTTCCATTAATCTTTGTTTGATAATCT
TATAGACGTATAGCTTTTCTCCTGGTTTAATTTCTTCATTATTCATGAGCCACTTTTTGT
TTCGGTCAAGACGTTTGTACTCATTGATAACCGTTTCATCAAGTTTCACTTTTTTATTTC
GAAGTAAGAAACGGTAATCAAATTTTCCTGCAACTGCGTTAAAGTTGATTCGTTCATTAG
GAATAATTGAGTCTAACTTATTTACTGTACTTTCATTAATCGATTCTACGCTATGTTCTT
CTTTATCCTTTGCATTGATGAAGAAGTGGGGCACTTTATTTTTTATGTAATCTTTGATTT
GCTCATCAACATGATCAGGGCGGGTGGGCATGAATAAGGTTTTTGCGAACTTTGATACCC
TCGGTTTCCCGATATTTATTAGGGAATAGACCATATCATCATCTGTACTAGACAGATGGT
CAGCGCTTCATAATAAGGAATTTCACCTTATTATTACTCCATAAAGGATGGTCGTTGCAC
CTTCATTTACAAGTACTTCTCAGCATGATGTAAACGCTTGGCACAGGGTTTTCATATAAT
ACATTCTACATTCATTTCACATTTTTATAGGTTCTTCCTTGTTTAATTCCATTGTTTAAA
AATGTAAAATGTATTAATTAGAATTCCCCTGTTAGCACACTCATTGACGATCATTTCCTA
TCGCTACTTTTCGCTGAATGCACACCCTAGTTTTCTAGGTTCACTGACTTTTCATCCGCA
TATCGCTATGCGACGCGACTATAAATTTAATCGATAGTAAAGTTATTCTCCATGCATAAC
CATTTGATCACGTCCAGGTTTATATTGTCACTGTTCCATATCTTAGTGATGTTGTTACTG
TACTCCCCGATATTGATTCCATAAGCAAGAGTTAGTGCTTCATAGATGTTTCTGCTATTA
ATCTCTTGTTTCTGGGCTACAGACATTTCATAATACAAAGGAACGATGTTCTCCATATTA
CGTTTGGCAATATTGACGATTAGCTCATCAGAAATAATTAAGGCCTTATCCCCGTCATTG
TCAAACTGCAGCAGCTTGGATATCGGATCATGAATGCTGGTATAAACACCTGGGGTAATG
AACCACTTATCATATTCCTCGTCTTTCTTGTTCCATCTAACTCCATGTTCTCTGTATAGG
TGAGGGGAGCGGAGGATATCAATATGCCCTTCATCATATAAAGAACAATAAACATTGCTG
CCGGTGAGAAGTCCTTTTGGATTCTCAATTCCAAGAAACAGTCTTTCACAAAAAGCATAT
AGATCAGGACATAAATATGTATACCTGGCGTCACTGACAAGTAATTTCCCTGATTTGGCG
TCCTTAATCATACTCTTCTTCTTATTCTTAATGATTTCTTTGGTATGGTCATCATTTAGC
AGCTCAGGATATATTAGTAGAGCTTCTTGAAGGCTTGTCTTATGTTTATTTTTCTCGGTA
GCCCCTAAAACTTTCATCATTGTTTCTTTATCAGTGCCTAATTGAGTAATCTCACTAACA
GTCTTTGAGCTGATTTGTTTCAATTCCTCATCTGTGATATCAGTGAGTGTTTGTAGCATC
TGGTAAGTCAGTTTTCCCTCAACAGATGGATCTTCTTCATTTAATTTAGCTCCTAAACAT
CCATACTTTTTAAATTTATAGCGATAATCATCCCAAGAATCATAGTACTTCCACATCTTA
AACTGGCTTTTCGTAAAAATTATTTGGATATCATCTTTAATAATGTCCCATTCTTTACCG
TAGACGTCTTTAACTATAAATGAACTGTGTTTTTCAGCAAACTTTCTAAAGTCAAATGGA
ACAAGTAGACCCTTAACCCAAGGTAATCTGACCATAAAGCTTTTCTGACTCAAACTAGGG
AGCATCATTCCACAACCATCTGTATGTTCTATAGGAATATCCATAATCTTACGTGTGATT
TCATATGTATCCCGGTCAATATAATCAACTAGGCTGGAAACATTTGTTTCTAAGTCATTT
ACGACAATTGCTTTATCAATATCAATTTCCCATGGACTGCTGGCGCTATTCGATAAGGCC
ATGTAGCTATTCCATTTGTTTATGCTGCTTCCACCTTGAGCATTGATATGCTCCACACTA
AGACCACAAGTTAAAGCATTTTGATACTTATCTAAGGTGCTTTGTTTGATAAAACAAGAC
TTTTTGGTTCGTATTTGACCGGCACTGCTAGTGAAATAAACGTATTTCTCATTGTTATGT
ATGAATCCTTTATCAATAATGTCCCTTAAAATTTGAAAGTGATAAGTTTGGACAACCATG
ATCTCTTCAGAGAGAGAGTTTTCTTTGATTCCCAACGTTCGAGTTAAGACTGAATCAAAT
AATGAAATCACATTATTATCTTTCAGGGAATCTGTTCTAAGTGTTCTTATTTGAATATGA
TCGTTAAAGGCGTTATAAAGCTTTTCTTTTAAGGAAATAATCCTTTGCGTTATGTACTTC
TTATGTTTTTTATCAACATGTTCAAGTTTTTTGAGATGATCTCTGTACCTATATGATTTT
AAAATCTTGTTATGTAATTTGTTTTCTTGATCATTATAAAAAGCAGAAGTATCAATACTG
TAAATATGTACTTGCTTATTTAGGCCATCTTTTTTTCCTTTCAATAAATTCTCCCCTTAT
TACAGTTATGTATATTTTTTGATTTAATAGTCGCTTTTTAGATACTTATGTACAAGATTT
TTGTATGTATAGCTCTTTTTATTGATTGTTCCAAATAGTTTATAGTCCTCATAAAGAGTG
TTTTCTTCTTGTGAAGCAGTTCCTTCAATAATAGCAGTCTCTAAAAATCCAATTAAATTA
CTAAACATGTACGTTACTTTCTCTGAATCCTTTTGCATTATCTCACCTCCTCACTTATGG
ATTCATTATATATATATTATTTGTATTTGTCTATTGTTTTTTCGCTAGTGTGTTAATAGC
TCCAGGTTATAGAGGTGAATTCTGAAGCATTTAGAGAAGGGGGGGGATTATCGTAATCTA
AAAACATGCTTATCGTAAAAAATATTAAAGAGTTTAAAAAGCCAGTAAACATAAGGGGAT
TTGCTGTATCGAATGGTGATTAGGGGATAAACGATCGTAAAACATAAGTGAGAGTAGGGG
AAAGTGGTTGCTTTATCTAAATATCGAAGAAATCGAGTAAATTTGAAGAGGGGAAAATGT
TGATATTTAAGGCTTTTACGATAGCGATTACGATGTGAAAAAGGGTGATTTTGAGGTGGA
ATTAGGAAAATGAAATTTTGGATAGGGTGTGGAAATGGAAGTGCTATGGGTACATCCGTT
CCCTTTATTTTACCATTAGATGTAAATATACCCCCATATATTGGTATTGTAATACGTGTA
TAAGGAACATTATACGTGCATTTAATGACTTGGGGAGGTCTGCACCAGTGCTAACATAAT
TCCAGGCCAAACACAAGAATTAATTTTAAAAAATTAAATTGGTTATCAATTTGAAAATGA
ATAACCATTCATTAAAAATAATCGTATTTATAACGAATCCGAGGGAATCGAAGACATATT
TATACTTATCCTCATCACTATAAATATCCTACACTAACCACTCATCACACTCACACGCTT
TCAGAACCAATATAACACGTCTCTAAGCATCCTTAATCAATTCCCAATCCAATTGTATTT
CTTCCCAATCAAACAGCACACAAGGCATCTTAATACCATCCATCAACACACAAATATCTC
ACTACAAATATAAAAAATATGTATATAAAAATCAAGAATTATGTTATAATAAAGTCATAG
GAAAGGAGGTGTACATAGTGCTTGAGAAAGTGGGTATCATAGTTGCTTTCCTCATATCTT
TAACGGTTCTTACAATCAACAGTCTAACAATAGTTGAGAAGGTAAGAAACCTAAAGAATG
GGACAAGCAAAAAGAAAAAGCGTATACGCAAGCGGCTCCGACCAAAGAGACAACGCCAAC
GTATACGCCGATGAGAGCTAAGCTAAAGGGGAATGAACTTCTCCTTTAGTTCCTACCCAT
ATTATAACATGATCAAGCACATTGCAAACATGAAACGATTCTCATTATGGTTTACCCATA
TCACATTCATTGGCTTATTCTTAATGTTTCAACTCATTAAGGATTACTTCAGCAGCGAAG
CACAAACACTAATCAATATAATATTCATAGTCACATGTATCATTGCCATACTGTTATGGA
TCATCTATATTGTATTCCTTAAACTAAGAAACAAGTCACACTAATCTTATAGGCCTCATG
GTATAATTAAATCATTGAGGTGAGATGATTGGAGAAAAAATTCCTGGATGCTATTCGGCA
GCTGACAAAGGAATTGGAAATGCTCAAGAAAGATATTGACTCCATCAAAGAAGCAACTGT
CAGAATTGATAAAGACCTTTTAGAGTACAGAGAAGAGATAAGCAAAGTAAAACAAGGTGA
TTCAGTATTAATCATGCAGCAACATAAGGATAATTAAATATGCGTTATAAATAAGGGAGC
GGTAAGGCAATTATCGTTCCTTATTTTTCGATTCAAATTTAAAATATAAGGAGAATATAT
GGAGAGAGTTAAAGTGATCGATTCTATTATGGGTAGCGGTAAAACATCTGCAGCAATTGA
CATGATGAATAATTCAGGGACAGACGAAAATTTTATTTTCATTACACCGTACTTGGATGA
AGTTGATCGCATTAAGAAGAGCATAAGCAGTAAACAAATTTATGAACCTAAAGTAAAGAA
GAAAGGTGACAAAACACAATATAAGTTTGAGTCATTTCATGAACTTTTATCTCAGAACAA
AAATATTGTTGCTACTCATAATCTATTCAAAAATGCTAATGACGAAACAAAGGAGCTGAT
CCTTTCAGGCAATTATACATTGATATTAGATGAAGTTATGGAAGTAGTTGAACAGTTACG
CGTTAAGAAGCATGATCTAACTACACTATTTGAATCAAAGTTAATATATGTTGAAGACGG
ATTTGTCAAATGGAACGAAGAAAAAAAGGACTATGAAACACGTTATGATGATATTCGTGA
TATGGCTTTAAACAATAATCTGATGTACTTTAAAGACAATATATTGATTTGGAATTTTCC
TGCAGATATATTCAAGTTGTTTAAAGAAGTTTACATACTCACTTACATGTTTGATGCTCA
AATACAAAGATATTATTATGATATAAACAATATCAAGTATCAAAAATACGTTTCTGAATT
TATAGATGGGCAATACAGGTTTACAAAACATAATACTGAATATGAGAGTATTCTAAAGGC
TCAATTAAGAAATAAAATAAAAATATATGAAGGTAACTTGAATACAGTTGGCCAATTGGA
TTATTCATTATCATCTAACTGGTATAAAAATAAATCACCGTATACGATCAAGAAAGTAAA
GAACAATGTATTCAATTACTTTAACAACATTGTTAAGTCATCAAGTGATGAAGCTATGTG
GACGACTTATTCAGAACACAAAAACAAAGTAAAGGGGAACGGATATACAAAAGGGTTTGT
GTCATGTAATGCAAGAGCTACCAATGATTTTAAGCACAAAAAACACTTAGTGTATACAAT
AAACAGATACGTTAACACTGTTCTATATAATTATTTTAAAGAGAAATATCAAATAACAAT
TGATCAAGATGCATTTGCATTATCCGAATTAGTACAATGGATTTGGAGATCTGCAATAAG
AGATGGTGAAGAAATAACATTATACATACCTTCATTAAGGATGAGGAAGCTACTTATTGA
ATGGTTAAATGAGTAACTAAAGAGAATAAACCTCTTAAACTCTAAAAAAAGCTCAATAAT
ACCAAGGGTTTTCCCGTCTAAGTCTTTAAGAGAGACAAAAATAAATTAAATAATAAAATA
AGAGAATGGGGGTGCTACTAATTGTTCAAAACGGTTCGTTCCTCACCTGAACAATTTTTG
CTCACACCACCCCCAAACCCCCTCATGAGCAATTAATATTTAAACACTACATCAAATACA
AAAAATATGTATTAAAGTATTGATTATTATTGATTATCAAGATATAATATAATTAACAAA
TGCAAAAAATATGTAAAAAAACAATTAAAGAGTGGAGAGGTTGAAAATGACAGCTGTTTT
AAGAATTAATGAAGAGTTAAACGGAATTGAACTTTATTTTGATAGTAAACCAGAACAAGA
GGTATTAACTCATCTTAAATCAAACGGTTTTCGATTCTCTGGATTCAAAAAATGCTGGTG
GAACAAACGGACAGAAAAATCAATGCAGGTCGCTAATGACATTACCAAACAAAAAAATAC
ATCGTCTAACACAATCACCATCACTAACACCAGCAGGAAAGATAAGGGTGTGAAAATTAG
TCTGTGGGATGCAACGAAATGGAATGAGTTCGAGGTTAACAAGGAACAGGAAGCTAAAGA
AATGGCAAAGGAAATAAGAAAGCATGTAAGACAACGTTTCCCACAATGCAAATTTTCTGT
TACTACTGAGGGAAGCTATTTACATAGCACTATTAACATCAAAATCAAATCAAGTCCTTA
TGAAAAAGGCTCTGCTTATTTGACTGCGATTTATGATTATTGCAACAGTCTTTTAAACAA
TTATCGCCACTGCTACAGCCCAGCAGATCCGTACACTGATTACGCAGGTAGTTACAACTT
TTATGGTCATGTTTCATTAGACTGGGAATACAAGGAAACAGAACAGACAGAAGAAATTAA
AAAAGATATGACATTGTTTGATTCAAAGCTTGAAGAATTTGAAGAAGCCGAGAAAGCAAG
AAAAGAAAAAGAACTTCAGGAATACCTAAAAGAACAAGAAATCAAAAATGCTGAATATAA
GAGACAACAACAAGAAGAAAAGAAACTAATTGAAAATATCTATAGCAGCATTGTAGTAAA
ACAATTGAACGAAGAACAACAGTATTTTGTTATTGATTCACAGTTCGCAAACTTAAATAA
GAATTGCACACTTAAACAGTATAAAGATGAGGTTACTAAAGGTGCTTTTACTCTTGAAAA
TGTAAAAATAACAAAGGAAGTGCATTTCAATACCGAAGAAGCTCTAAACAACTTTTCTAA
CATGCTACTAAATGATTTTGATTTCTTAGCTGAAACAGGAGGGAGCTTTACGGAAGACAA
TAGAATCAATTCAATGATTGACTATTACAATATGAACGATCTAGAAAAGAGAACGGTTCA
ATGGAGTTTGTACGGTGTAGGTGTGTACTACAATGGCAAATTACAATTTATTGTAGATGC
TCAAGGTTATTCTTATGCAAGATATGTCGGTTTAGTGGATAATGCAAAAATTGAAAAGTC
GTTTTCTCATAAGCAAGCGTTAAATGAAGAAGAAGTACAGGAGTTAAAAAATCAAGCAGA
TAAGTTAGAAGACATTTCAACTTCAGTTATTGAAGAATTAAATATGTTTGAGACTTGGAA
AAAGGAAGACTGGAACAAATATAAAGCATCATTAAAAGAAAAGCTAAGGTTAAATAATTT
CAAGTTGAGTAAAAATGTTATCCAACAAGTAGATATAGAAGAATTGAAAATTTCCTTATA
CAGAATTCTTCAGGAAGTTGACAGTATTCAAGAGCAATTCAAAAATGCTGAACTTGAAAA
AGGTGAAAAATATACTCTATTCTACATATCTGATCTTGGATCTTTGATTACCGAAAGGAT
AACGTATGACAGTTGCCAGCCAACTAAATATGCCCAATATGATAATGCAGTCAAGTTGAC
ATACCGGCCTGAAAATAAAAGAAATTTATATTATCGTCACTTCTATTCAGAATTATTGAT
ATTCAAAGGGTGGCACTCGCTGCCTGAAACAGTATTGAATAATGTAGAGCTTAAACCAGA
TGGGATGAAAATAATTCATAGTAAGTACCACTCTTGTGATAAAAGACAATTTGATGAAGT
TTTAGGTTACTTAAATAAAAAAAGCTTCAAACCAATAATCAATACATATAAGCCTAATCT
ATAAACTAATCGGGGATGGGAAAACATCTCATTCCCTTATAAAAAGGGGAAATTAAAATG
TTTAAAGATAATCCAGATTTTTATCCAACACCCACGCAATTAATCAGAAAAATGACATCT
AAAGTAGAATGGAAGTACATTAACTCTGTTCTGGAGCCGTCAGCAGGTAAAGGAAACTTA
GTAGAAGCCATTTACACTCAATTTAAAAACACTAAGAACTACAGAAGGAATTCAAAGTAT
GACGTGGATACAATTGAGCAAGATGAAAACTTACAGCACATACTTAAAGGCAAAGATTAC
AGAGTGATAGCAGACGATTTTTTGACCTTTAACACTTATAAGAAGTACGATTTGATTTTT
ATGAATCCACCTTTTAGCAGCGGTGTTAAACACTTATTAAAGGCGATTGAATTAATTGAG
AAGCAACAAAGATCTGGCCAAATTGTTTGCGTACTAAATGCCGAAACATTAAAAAATCCG
TATTCAAATGACAGGAAATTTCTGATTCGTAAGCTAGAGGAAATAAATGCAGAAGTTGAA
TACATTCAAAACGCTTTTTCGAACTCAGAGCGAAGCACAGAAGTTGAAACGGCACTAATA
TACATAAGCATTGAAAAACAAGAATATAGCAGCGTCCTAATAGAAGAATTAAAAAAAGAT
GAGTCTCATAGAATTAATGAGGATTATAAAGCAACACAGCTAGTGAATGCAGACTTTATA
AAAGGGATAGTAGAACAATTCAATTATGAAATCAAAGCGGGTTTAAAATTAATCAATGAA
TACAACAGTTTAAAACCCTTAATGCTGCATAGCTTCAATGATGACAGTACTCCAATATTG
AAGCTGCAAATTGATAAGAATAAAGAAGAAAATGATATAGAGAATGCATATATAAAACAA
ATCAGGGCGAAGTATTGGAACACGTTATTTAATAATGATCAATTTATGGGGCTCTTTACA
AGTAATCTGAAGCAAAAATATTTGCAGCATGTTGAGGAATTAAAAGACTATGACTTTTCT
TTATTCAATATCTATACATTAAGGATTCAGATGAGCAAAGAGATGACACAGGGGGTAGAA
GATACAATACTTGATCTTTTTGAAGAATTTAGCCACAAGCATTACTATGATGAATCATCA
AAAAATGTGCACTTATATAATGGGTGGAAAACAAATAAGTCGTACAAGATTAACAAAAAA
GTGATTATTCCATTGAACGGTTATAGTTGGTTAGACGGTCGCTTTTATCCAACAGACTAT
AAGGTCTTAGAAAAGTTGAAAGATATCGAAAAAGTTTTCAATTATCTTGACAATGGTTTG
ACAGAAGACATAAATATTGATGAAACTTTAAAATTAGCTGAGCATTATGGGGAGACGAAA
AAAATAGAGTTAAAGTACTTCTATGTAACTTTCTATAAAAAAGGGACGTGTCACATCGAG
TTTAAAGATGAGGAGATACTTAAGAAGTTTAATATTTTTGGCAGCCAAAAGAAAAACTGG
CTTCCTCCATCATATGGGAAGGTTAAGTATCAAGATATGACTACAGAAGAAAAAGATGTG
ATAAATGATTTTGAGGGCGAGCAATCATACAGTGAAACGGTAAATAACATATCATATTAC
ATCATTGATACATCAAAGCTTCTCATGCTTACATCATAACATTCCTAAATTTAAATAAAA
TGCATATTTTAAACAGAATGGAGAGGTTGAAATGAATAAATTGTATTCAGTTAAAGAGGT
CGATACTCATGATCATGAAATTGATTGGTACGAAGGAATGCTCGATCTAGAAGACTCATT
AAGATAAGACTCTTAAACAGAATGGAGAGAAGAATAAATGGAGATTAAGGTAGGGAAATA
TTATGCTCTTGAACATACAGAAGAAGGAAGCACAGAAGTAAATATAATTAAAATCTTACC
AAACAAACCTAATATGCTAGATGTCTTTGTATGTACGGAAACATTGTATATCAAAGATGG
TCAAGTGTGTGATCTGTATACGAATGATTGGGTTAAAGATTCAATTCAGCGTGAAGCAAC
AGAAAGCGAAATTCAACTGTTTAAAAACACAAGAGAAAAAATGAGCGATCTAAAATCATA
TGGTGAACTGGTGAATTTTGAATAAACAATAATTTCACAAAGAATGGAGAGAAATAACAA
TGGAAGAAATAATGTTAGATATAAGATTGGATAGTCCAGTAGGTAAACTTGACGAAGCTA
TGGAACAGATGGGTTTTACATTATAAAGGGCAGTTTAAATATGACTATCCTTACCTTGGT
CATAAGTGGTATGAACGTATCAGAACAGAGCTTTATGAAAAAGACAATCAGTTATTCTAT
TATGCTAGTGTTATTGAATGGGATGGGGATTTGATCTCGGTTGTAAGGATTGGAAAAGTC
GAAAACAAAGCAGATAAAAATCCTGAAATAATAATTGAATAAAACAGCAGTTTAAAAGAG
AAGGGAGGTTAACTAAGCCTGAAGAAATATTAGATAACCTTCAATTCTCAGACTGTGGGG
AAGATCACGAAACTTGTGTGTTTATTGTTATATTGATTTGATCCATGATATAACAGGGAA
CATTCAATTATAAATAGAAAGGAGAGATTAAATTTTCCTCAAAATACATCAGTCCTTTTG
TTTTATTCTGTTCTTGATTACGGATACCTCATTTACTTTGCTATAATACAACTCAAAGGT
TGTAGATACAAATTTTAGATAGTGGTGTATTAACAGGGGGAATGTATATGGTAAACCCAG
TATTACGCAAAATAGATGGAGCCACAAGTTTCTTTGTCTTGGTTTTAACTTTTGATTTAA
CTGTTATCTTATTGTCTTTTGATGATTATTACTTAAGCTTTGTTGTACAAACAAATTATA
TTTTTCCTGTACTGCTTACTTTAGCCGGTTTTTTTGTGTTAGCTTGGAGGTTTAAAATTC
GACAATTATATGTAATTTGCATAACAATTCCACTGATACTTTCAGTTGCATGGTTTGCGT
TAACTGGTGATTCATACGATACCATTTCTTCGCCAACTAAAAATGTAACAATAACAATAG
AACATAATAATGCCACCTTAGGGGAAACGAATCATTTTTACGATTTTTATGTTCATGTTT
CTAGTTTATACCCTGGTTTAATGAAAAAAGTGAATAAGGACACCATACGTATTATGACTC
GAAATATCGAGGATAAAGACGACCTTAGTGTATTAGGAGTAGGTAATGTCGAATGGATAA
ATAACAAAATAATTTTCCATTCAGCATATGAAAAGGCAATTGAGGTTGATTTACAGTATT
AGTCTAAGTTGAAGCAGTCTTTTTGAGATGATGTGTTTACTTATGCTAGATATATGATTT
ATTTGCTTGTAGCTAAATTGCAATGTTTGTGATTTTCAAAATAATTTAAGTTAAAACATG
GATTTTATATTGAATTAATTTAAAAATACATCAAACACAATTGATATCTTAAAGTTATCA
TGATATACTTAAGTTACATAAGGTAAGGGAATAAATCATTGTAAATGGAGGAAAAAACAT
GATTACCGAAGATAGAATTTTTCAAATTGAAGAGGAAGAAACAATCGAAGGGTATAAAGT
TAGACGAGTAAATATGACGGATCTGGAAATTCTTAAAGGTGGGAAAATCGTATTTAAAGG
AGAAGAGGAGGAGGTTGCTGACTATCTAAACTCTCAACTATTTTAAAAATAACTATACAA
GGTCAAGCTAAGTCTTGGCTTTTTATATAATCTGATTGATATTCAAAAGTGATCAAATTT
AACATTTGCTATGAGGTGAGAACATGATTAAATCAAATTTAAAGCCCATAATAGACGAAA
GAAAGATCAGTATCCGGAAGCTATCTAGAGATATTGATCATGAGTATCCAACTGTCAGAA
AGCTTTATAATGACGAAATGGAGCGGTATCCAAGAGATCTGTTAGATAAAGTCTGTACAT
ACCTAAACATCGAGCTGCAGGAATTGCTGATATACGAAAAAAGACAATAGCCATATCGAT
TACTCAGGATGAAAATGGTATACTAAAGTTACAAACATAGGAAGGAATTACAAGTTTTCT
AGGTCTACATAAAATCGTACTTTTAACTAGATAGGGGTGCAATATGCAACTAATCAATGA
CACAATTATTCTAACTAAAGAACTGAAAGATATTTTAGGTGATGTGGTGGAATAAGCATA
CATAAAAAAGCCTTCCTGGTCAAGTAAACAAGATTTTGAAGGAGTTTACTCAGAGATGTT
GGGACAAAAGGCAAGAATAGAGCCAGTTGATTCCTACCCGATTTTCGTTAAATTAACAAC
CGGCAAAACATTTACACTCTGGTCATCTGAGTGGGGCGGAATAAGATCTGAAACGGAAAA
AGAATACTTAAACGATTAAAGTAATTAAGTTAAAATCATTCTTTTAACGGAATAAGGGAG
AGATTAAAATTGGAAGAAATACAAATAGAAAATTTAAAATTTCATGTGCAAAACGATAAC
AAAAATAGCGGTATAAACATAACCGTCCTTCCAGATCTAGTTGAAAAAATAAAAAATAAA
AAAAACGAATTAGGGGATGACAGTTTTAGTCTTTTGTGGAATAAACTTTATTTTGGAATA
AATCATCGTCAACAAATGTTCGAGGTTTTATTTAATACCTTTGAAGATCTTTTTTTAAAG
GAGGATAAAGTAATTAATGATCATCTGACATTACAAGCATTATATTGCGATATGATTATT
CGATTAGGAACTATGCTTGAAGATTTTGCTGGGATCTGTCACGCCTGTAAGGAATACAAC
GTTAATAGTAAAGATATTGCAGAGGTCTTTTTAGCTTACAAAGATCCGAAAAGTTTCTAC
TATTCTGCGGTGTCAAATTCAAGAATGATTAAACGGGTATTTAAGTTACCTGAATCTAAA
AGAGATTTAAATAAAACATTTAATAAACTAACAAACGAAGAAACAGAGGTTCTGTGGAAA
GGGGTTCAAGCCACAACTAAATATATCACCTCGCTTATAAAAGATATCTCAACTGCTGTA
ATCCCAGAAGAAAAACATGATTTTACCTATTTTGATTTTTATAATAAATTGAAACATGGA
TTTGCACCAATTTATCCTTTTGCAGAACCTAATATTCTAACATTTAGAACACAAAAAGAA
TTAAGTTACCACGAACTTATTGAAAAAACAATGGATACAGTATATATAATGCATGATAAA
CTGGCAGGTCAACGGTCTTCAGAAGAAAAAGACAAATTTGAAAGCTCACAACTTGCAACC
CCTATAATTACAGCCAGTGAGGAAGTTAATTTAGAAACTGTTAAGAGAATTTCAGGGATT
GTTAATTTAATATCCGAGATGTATCGGAGATTGGTAAACAGTTATATGGATGACACTCTA
CAGCTTTCAGTACCCCAAGATGCTATTACACCTGAAGAATACAATATAATTCGTAATATT
GTTGAGGACTATAAGAGATATATTTGATCTTCATTATAATCATTTCTAATTAATAAATTT
TAAAGAGAAGCTGGGGGCAATAATGTTAAAAATGATTACTGTTTGGTATAAGTATTACGA
TGATAATGACCCTAAGTTAAACCATATTGAAGACGGCTGGTCAAAAAATGAGTACCCAAA
ACCAATTAAATCATCGTTTGCAAATCAAGAGGCTTGAAGAAAAAGCGAGTGGGAGAGAAA
ATATGCATATCTTGATGAAAAATCTAGAGTAGTTGATGCGACTAAGGCTATTTGGCTTAA
GTAAAGTTTTGTATTAATAAGGTTTTTTGAAGACAGGAGGATAGACTTTTGCTACCTAAT
AGATTGTTAAACAGTTATGTTTATACTCTTATAATCTCTAGTTTATCATTTGGTCTAATC
TTTGGTCTGTATATGTTTGCTTACTCTGGTTTTATCGCAATCGCATTAGTCACTATTGGC
ATTATAGGATTTTATGCTTTAATCACTTACTTGGTATTTGCTGTCCCTTTGCAAGTTTGG
CTTAGAAGAAGGCCCAGAAAATTCAGTTTGAACAATTTTTTAATTTATATTGCAGTAGCC
TTTTTAGCTGTGTTTTTGTTCTGGACTGTTGATTATCCGCCAAATTCTATTACTGTATTC
AGAAGCTTAAATTATTACATTATGAGTACTGTTGCAGGTCTTATTTATTGGTTTTGGGAC
TCCATATTCCTACGAAATTAACACATTAAATTAAATCATGAATTTCACACCGTTTACAAC
AAGTAAGAAGGCTGCTGATCCAAACAGTAAATATCCGGACAGTTTTTGTTTGCTTAATAT
CGCTTCAACTCCGACTAATGATAAAAGGGTGGCAACAAATAATTGCATAACAATCAACAA
TAATTCATTTTGATTGAACAATGAGTATACGCACAAGACTAATGCAATGCAAGAAACCGA
AATTTTTGCAACTTTTAGCAAAGGTATCACTCCTTATGCAGTCATGAATTAACCTTAACA
CGATTACGAGTCTTAATCCGAGAGCATAAAGAATCAAGATAAAAGAAGTGTTTTAAACAA
AAAGAGCATTACACTAAATGCTCTTTTTCATGCCACACCTTCTGCATTCACGTAAAAATA
TTCCACTCTTCACAGAGCTTTTAAACAAAGTGTAATCACAATTGTCGCAGCGGCCGTATT
TTACATCAGGATATTCTTTGTAATCATATACGATTGAAGTGTCATATCCGTTTGTTTCGT
ATTTCTCTTCCACAAGATCACCTACATAATTTATTCAACATACTCAAGAATACCAAATTT
CGTTCGATATAGGGAGGGAACAAATGATTGGATTAGCTTATTTTTTAATTATCTGGCTTG
GAGTTGGATTATTGACCGGCATTAAGTTTATTTTTGTTGATCAGGTCTATGATGAGGAGT
TTAAAGAACTCATGGATAAAGAAACAGCAGCGGGCATGGAAAGGAATTTGGCCAGCCTGT
TTTTCAAAAATAAGCTTAATGTGATTGCTTTTTTTATGTTAATTGGTTTACTGCCATTGG
CAATGAGGATTACAAAATTATTTAAAAGAGGTTGATTTATGCCTTTGATTGATTATTTTT
ATGTACTGCAGTTTGAAAACAAGGAATACTTTAAAGCATTTAAATTAGATGAGAGTGGTT
ATTTGACATCTAGCGACCTCCATGAAGCTTCTAAAATGCATAATATGTTAGAAGTCATCG
AGGTAGCAAGTGAGCTTAAAACGAAGTGTAATGTGCAATGTGAGGTAAGGGAAATTCAAG
TCGTAAAGCGTTAGGAGTGTTCAGGTGTATTGGATAGAGTGGATTGAGAATGGAGAAAAG
AAAAACATTGTTGCAGAAGGTTGGATTTAATGGGCTGCTATACTTGAAGACTTGTATCAG
AAGCGGTTCGAGTATGTTGAATGGAAGCGGCTTTAAAAAGGAGTGAAATGACATTAAAAA
TTTAGTTTTATTGTCCAGCTTTTTCGGGATTATGCTATCAATTATAGGGCAATTATTTGG
AGTCCTAACAGATTTCTTTATTCCAGGTATTGCACGGCTTATGGGAGTTTTAGCTGGTCT
CCTCGTATTACTTAGCTTGAAGTCAATAAACACAGAAATACAGGCATTTGTAGCGGGTTC
AAGTACCGCGTTAGGAATAATGGGTGCAGGAGTTTTATATCTTCCAGCAGCTATTGTCAA
TGTCTTAATTGGGTTCAAACTAAACAAAAAGCTAAAAGAAGAAAACACTAAGGAGCAGTT
CTAAATAGGCTGCTTTTTGTTTAGTGTGAGCATGGAAAATTGTAGTATAATAGTAATAAA
ATAATCATTTTATTTAAAGAAGAGTATACTCAATTTTAAAAGGGGCGTAAAAATTTTGTC
TCTTATACTAGACCCAGTTTCAAAAAATAGGAAGTATAGAGAATTAGTTCACCAACGGAA
ACAATGTACTTTATGCCAAGGAATTAAAAACCCAGCTGTGATTTTAGATGGAAGATATGA
CTCAAATCACATTAATCCTTGGACTAGATGGTGTGGCAATTTAAATGCTAAGGTGATGGT
TGTAGGTCAAGATTGGGGTCATGTTGAAGCATTTATTAGAAACAAAGGACAAGTTAATCC
GTTAAATACAACAAACAATAAACTAATTGAAATGCTATCCCTTATTGGTGTTAAGTTGGA
AGATACTTATTTGACAAATGCAATACTTTGTATGAAAGAAACAAAAAATTTGTCCGGGAA
AACAAAATCTGCTTGGTATAGAAATTGCGGTGAACATTTTTTAAAAAGGGAAATTGAAAT
TGTTAACCCTAAAATCATTATTACCTTAGGAGTAAAAGCCTTTAGGACTGTTAAAAGAGT
ATATAACATAAAATGCTCAAATTATTTAAGAGATGTGGTGAAATATGAGGAACCAATAAT
GATAAATGAGGCAAAGTGGTTTCCTGTTTATCATATTGGAAAATTGGCACAAAGCTCAAG
ACCCTTAGATAAACAAAGACAAGATTGGGTTCGAATAAAGAACTTTGTTTGAATGAAATT
AGTTAAAAGAACCCTTTCACTTAAACAATGGTAGGAGGTATACCTTGGATTTTTATCAAA
ATATGTTTAATGATTTATTAAATGATATCATTGAACAAAAACCAGATATTAAAAGTGAAG
AAATTAGCGAAATATCTCAAGAGATCATCGGAAGAATTTTAGATCCTCAAGGTGAAATAT
TTTTAAGAAAATATAATGACTTAAAAAATAACATGTATTCCAATTTCATGTATGAAGATC
TTACTTATCAAGAACCACTTACAAGATTAAAACAGAGATGGTTAGAAGGTTTTGTATACT
TAAAAGCAGTTGAAAAAATATGTGAAGAAATTTCTATGGATTTTTTAGAAGATTTGCACT
ATAACCCACCTGAAGACAATAAATTTAAATTTATTCTAAAGGTATTAATGAAAATACATG
TTAGGTCGATTAAAATAAGCAAGGAAATTCAAACCTTGTTAATGTCAGGATTTGCTGATG
CTGCTTTATCAAGATGGAGAAGTTTACATGAAAACAGCGTTATTTTCAAGATTTTAATGG
CTAATTATAAGGATCTGGAGTTTACACATGAATTAGTTAGCAGGTTTATTAGCTATTCTG
AAATAGAGAGGTATAAAGAACTGATTATTTACAAGAGAAGTCAGAGAAAGCTAGAACTTG
ATCCAATAGGCATTGAAATAGAACAAGAGGTTAAAGATCAAAAGGATGAACTGATAAAAA
AATATGGTCAAGAATTTTTCAAACCGAATATGTGGGCGAGCATATTATTTGAAAATAAAG
TTAAGGAAATTAAATTTCATCAGTTAGAGCAACTAGCTGGCTTAGATAAACTTAATGCAT
ACTATAATCAGGCAAACATGCAAGTGCATGTCAGTCCAAAAGGGCTATATAGCTCATTTT
CAATAATTGATGATGATATGCAGCGTGAACTATTTTCATATGGTGGTTCTAATTACGGTT
TATCATTACCTGGTCAGTTAACTGCAATTTCTCTGTCGCAGATTACGACAGAGTTATTAA
AATTAAAACCTAGCGTTGATGCAAATATGATTGGACAGTGCCTGAATATGCTTGTAGAAG
AGTGTAACAATGTATTTGCTTCTATTCAGAATGATATTGAGGAGGAGCACAAAGAATCGC
TTAATGAAAATAACGAGAATCATTAAGCAATTAGAAAACTTTCTAAGCCGAAAAACTTTT
TGACTAGTATAAGTACAATGAGGAATAATTCCTCATTGTATCTAAATAAAATAGGAATTT
TAAAGAGAATACAAATACAAAAAATATGTATAAAATAATTGACTCGTAATGTGATCTATA
GTATTATTAAGTTAACCAATAAAGACAACAAAAAGAAATGAGGGGAAATAATGGAGTTAA
TAAGGATAGCTATGAAGAAAGACTTGGAAAATGACAACTCTTTAATGAATAAATGGGCAA
CAGTAGCTGGCCTTAAAAACCCCAATCCTCTTTATGACTTCTTAAACCATGATGGGAAAA
CATTTAATGAATTTTCTTCAATAGTCAACATTGTTAAGAGTCAGTATCCAGACCGTGAAT
ATGAATTAATGAAAGATTACTGTTTAAACCTAGATGTTAAGACAAAGGCAGCAAGAAGTG
CATTGGAGTATGCTGATGCAAATATGTTTTTTGAAATAGAAGATGTTTTAATAGATTCAA
TGATTTCTTGCAGCAATATGAAAAGTAAAGAATATGGAAAAGTGTATAAAATACATAGAG
AGCTGTCTAACAGTGTTATTACTGAATTTGAGGCAGTGAAAAGACTCGGCAAATTAAATT
TAAAAACACCTGAAATGAATTCTTTCTCAAGACTCTTGCTGCTTTATCATTATTTAAGCA
CTGGTAACTTTTCTCCGATGGCCCAACTTATAAAACAAATTGACCTAAGTGAGATTTCTG
AGAACATGTACATTAGAAATACATATCAAACAAGAGTTCATGTTCTAATGTCTAATATAA
AGTTAAATGAAAATTCATTAGAGGAGTGCAGAGAGTACTCTAAAAAGGCATTGGAAAGTA
CAAATATCCTGAGATTTCAGGTTTTCAGCTACTTAACTATTGGCAACTCTCTATTATTTT
CGAATTATGAATTGGCTCAAGAAAACTTTTTAAAAGGGCTAAGCGTTTCTGTTCAAAATG
AAAATTACAACATGATTTTCCAGCAGGCTTTGTGCTTCTTAAATAATGTATGGCGTAAAG
AAAATAAGTGGATTAATTTTGAATCTGATTCAATTATGGATTTGCAGGAGCAAGCCCATT
GTTTTATCAACTTTAATGAAAATTCCAAAGCAAAAGAAGTTTTGGATAAACTAGATCTTT
TAGTTCACAACGATAATGAGCTTGCAATGCATTATTATTTGAAAGGAAGACTCGAACAAA
ATAAAGCATGTTTCTATTCTTCAATCGAGTATTTTAAAAAGTCTAATGACAAATTCCTTA
TTAGGCTGCCACTGTTAGAACTGCAAAAGATGGGTGAAAATCAAAAACTTTTAGAATTAC
TTTTACTTTAAAGGAGGTGAGACAATGAAAAAACTTATTATGGCTTTAGTTATCTTGGGC
GCACTAGGCACTTCTTACATAAGTGCAGATTCTTCAATCCAACAAGCTTCAGGTGATTAT
GAGGTTGCTGGAATGCCACGTGGAGCATAAAATCCATTGACACATAAAGTTATTAGTATT
ATTATTTATTTAATTAAATTAAACAGAGAAAAGGAAGACGTTTGGCTCTTTTGAGCTAAG
CGTCTTTTGTAGTTTTAAGGCCATCACTTAAATATTAGGTTTTAATAACATCTAGTGATC
AACTTCAAATACATACACCCTAATTAAATGAAATGCATTACAAAGCAGCACATTCGCAAA
AAAAAATTGCGTAGAATGTGCTATTTGTCGTTAAAAAAATCTTTACTTCCCTTTTGTAAT
GCATTACAATTGCTATAGATGCAAAAGATAAAAAATATGTATATAGGAGGTTGGTGGTAT
GTCCGCAATTAGTTACTTAAAAAACAGTATGACAATACATAAAACCATTTACCAAAAGAA
AGTTGAAAGCTTAGTTAAAAATGATTTGTTTTTTCATGAAAAAAGCATTGAAAAGTCAAA
AATAATGAAGAATGAAAATGTTCGAAAACAACTAACTAAAGGATACATGAAATTGCTAAG
CGAATACAAGGAGGATTAATGATGCATGTTGTAGAACTTAGGTCTACAAATCATAAAGAT
ATTGATGCCGATTTTGTTTTAAATGCTAAACAAACTTACATAGAGAGTGTACTAAACATT
AGGAAAATGATTGTTAATGCAAAAACTGAAGATGATCTACATGGTGCAAAAATAGAGATA
GCAGCATTATTAAAAGATCTAAATAGAGTATTATTAGGTGGAGATGGATTAAAAAGAAGC
ATTGAAAATAATCTGCATTTTAGATCCCTAATACATTTTGTGAAGAATTTAAAACGACAC
ATTGCAATTGAATTTGAAGAGTTTATTTATCAACCATAACATATACGCACTGCAGTCTAT
AGTATACATAAAAAGTAGGAGGTTGACATGTCAGAGCGAATAAAACAGCTATTGGTCAAA
CGTGGCATCACAATAGAGGAATTGTCGAGGGAGACAATGATTGATATTCAGAAATTAAAC
AAAATCATTGAAATGCCAGATGAATCAGATGTTACAACCATAAAGCTTATCGCTCTGGTA
TTGAATGTCTCTATTGATGAGTTATTGGATGAGAAAGGAGGAGAAGATAATGCAAAATAA
AGTTAAACAATTAAAAAATTATGCGGTTTACGATGATATCGAGGGCTTTTTAATCAATAA
AGATATAAGAAGTAGCTCAGGGAATTCTAACTATATGATGCCTTCATCAACTATAAGGGT
GTCGAACACCAGAAAGAATTATGAAGGGGATATTAAGCAGTTCTTTAGTGTGATTAAAGG
TAAAGATGTCAAAAGTTTAGTTCCCGATGATTTAGTTGTAAGTAAAAGCGAATTAAGCAA
CTATGTGAAGTATCTTCAGGAAAAGGGATTAGTTAATAATAGTATTAACAGAAAAATGAC
CTCCCTGAAGATGCTCTATACATATTTGGAGCATGATTATAAGGACTATATTGACTTGTC
GGTGTTTAATACTGTCGAAAGGCTTAAAACAGTAACTAAAAACTGGGATAAAACAACCCA
GACAGAAGCCGAAAGAATCGCTCAGGATATGTATATAAATGAAAGACAGAAACCTTTAAT
GAAAAAGCTGTTTGTTAAATTCGCCATCAGAACTTCTTTTCGTGTAAGTGCGATTTTGCG
AGTAAGATGGAAAGACATACAGCTTGATGAAAGTACAGGCCATTATATAGTAACAGTTAT
TGATAAAGGATCTCAGGTTGTGTCTACAGGCATTAACCAGGTATTTTATGAGGAATTGTT
GCAGCTGAAGGAAGAGGATGACAGCGAAACTGAATTGGTTTTTCAGGGGCTTTCGGAACA
ATCTTTACGACACTCCTTAAAAAGGTCGAAAAAAAGGTTAGGAATACCTCCTGAAAGAGA
ATTAGTCTTACACTCATTTAAGGGTGTAGGAATTGACTATGTCTATGAGAATTCTGGTCA
CGATTTACTTGCAGCAAAAGAACAAGGAAATCATAAAAACACATTAACAACAGAGAGATA
TATGAGCAGAAAGATTAACATAGCGAACTCTGCTGGTGTAACAATGGATGAAAAAATCGA
TTTAAATCCACTATATGAAGCAACCCAAGAGGATTTTATTAGTTTTTTTGAAAACACTGA
TCTTGTTACATTAAAAAAGTTTATAAAGCATGTAAATGAGCGATAATCATTTTTTCGGTA
TATTACTCAGTTCAAATGATAATTCTTCTTGATTAACCAGATTGCCTTTGGTAACTTTAA
ATTTAGCAACATGACATGAGGTGAAAGGCTATATGACAGTGATCTTTGATCAGTCTGCAA
ATGAGAAACTGCTTTCAGAAATGAAAGATGCTATCTCGAAAAATAAACACATAAGATCTT
TTATTAACGATATTCAATTAGAGATGGCTAAAAATAAAATTACTCCAGGGACAACACAAA
AATTAATTTACGATATAGAAAATCCAGAAGTCGAAATTTCTAAAGAATATATGTACTTTT
TAGCCAAGTCACTATACTCAGTTCTTGAAAGTGAAAGGTTTAATCCACGAAATTACTTCA
CAGAAACGGATATGAGAGAAATTGAAACGTTATGGGAAGGATCTGTGGAGGAAGATATAA
AATTTCCGTATACATTCAAACAAGTTGTAAAGTATTCGGATGATAATTATTTCTTCCCAA
TCACTGCTAAAGAGTTGTTTATGCTATTTGAAAATAAGTTATTGCACTATAATCCTAATG
CTCAAAGAACGAACAAAACGAAAAAACTAGAGGGCTCAGATATTGAGATACCTGTACCGC
AGCTCAATAAACAATCGGTAGAAGAAATAAAGGAACTGTTCTTAGATGGGAAATTAATTA
AATCAGTTTTTACGTTTAATGCACGTGTTGGAAGCGCAAGTTGTGGCGAAGAATTAAAAT
ATGATGACGACACTATGTCTCTTACAGTGACTGAAGACACCATTTTAGACGTTTTAGACG
GGTATCACCGGCTAATAGGCATTACTATGGCTATAAGACAACATCCTGAGTTAGATCATT
TGTTTGAAGAAACCTTTAAAGTGGACATCTATAACTACACTCAAAAAAGGGCGAGAGAGC
ATTTTGGGCAACAAAACACAATAAACCCAGTTAAAAAATCTAAAGTGGCTGAGATGAGTC
AAAATGTTTATTCAAATAAAATTGTTAAGTTTATTCAGGATAATAGCATAATTGGTGATT
ATATAAAGACAAATGGAGACTGGATAAATCAGAATCAAAACTTACTTATAACTTTTTCTG
ACTTCAAAAAGGCAATTGAAAGAAGTTATTCTAAAAAAGATTTTTCTACTCAGGCAGACA
TCTTAAAAACTGCAAGATACCTTACATCTTTCTTTGATGCTTTAGCTACACAATATGTAG
ATGAGTTCTTAGGTGATATAGCAAAAGAACGGAAGAGAAGTTTTGTAAACAACTATTTGT
TCTTTAATGGTTATGTGGGATTAGCTAAGAAATTGCAATTAGATGGGGTAAGCCTGGACG
AGTTGGAAAGTAAGATTACTGATGTTTTAGGCTCTATAGATTTTAGTAAGAAAAATAAGT
TGTGGGATGAATTAGGTGTAGTAGACAAGAATGGAAATGCTAAATCACCACAAAAGATAT
GGAATTTCTTTAACAATTTAAAAATAGACGAGTAATTACTTAGGAGTTGTTTGTTGCAAT
GTTCAATAGTGAGATTAAGGAAAAATATTTAGATACCTTATCTGAGGGTATGGTTATGCA
GATGAGGCCTATTTTTGCAAAAGCAGAGATTACTGAGACTTTATATAATAAAGACATTTA
TGATTTCACATCAATGCAAATTTTAGAACTTATACGATCATTCGATCAAACCACTATTGG
TAGTGTTCGAAGAACCTTAGCATTATTGTCATTGTATATTGATTGGGCAATTTCATATAA
GTTAAGTAAAGGATTAACCAATTTGGCAAGAACTATTTCTGAAGAAGAGCTTTATGAATG
TCTCGGAGACAAAAAATTATATATTACTTATAGTGAATTAGAGGAAATGGAAAATCAATT
AGTTAACTATCAATCAAAGGCTGTATTAAGGCTGTTGTTTGAAGGGGTTTCAGGTTTAGC
TCATTCTGAATTGCTAAGTTTAACGAAAAAGCAAGTTGAGGATGCGATGCTAAATGGTAA
CGTTTTAACCCTCTATGATTCAAAGCACGGTGAACGAAAACTAAAAGTTAGTAGTGAATG
TCTTGTTATTGCCTTAAATGCAGCTCAGGAAACTAAATATAAATTAAAGAATGGGAAGGC
AAAAGGCCAAACAAAAGAAGTCTTTTTAGTTGAAAATGATTATGTAGTTAAAACAAAAAG
AACGTCCAACAAAGGAGACGGCCAAGCAAGTAAATTTGTCATAACTAATCTAATTACTGA
TATATCTGAGTTCTTTAAAATTAACTTTTTAACACCAAATACTATTGTTAGATCTGGTCA
TTTGTATAGAGCATATCAGCTTTATAAAGAAAAAGGGGTTATTGATAACTCTGTAAGGTA
TCAGATTATAGATGACTTTAATTTAAGAGTGAAATCCAAATATCGAGCAGTTTATTCAAT
GCAAGATTATATTAATGAGGAAGAAGTTAATAAATATTACGCAGAAGAACTAGGTCTAAA
AGAGACGACCATTTAAATATGAAATCCATTTGACTATTTTGGTTAAATGGATTTTTCTTT
TATCTCAAAAAATTGTGAAAAAATTCGCATTTCGACAAAAATAGACAAAATAATCACTTT
AAATACATGTTTAAATGTAGTAAGATGGTCATGTAAACCATATGGTTTACTAAGGAGGAG
ACCAAGACCAAAGTCTTAGTCGTTTCAATGCCTTTCAACCTTGAATTCATAGAGGTCTTC
GACATTACAATCTAAAGCAGCAGCAATTCTTTTTGCAGTTCGAATAGACATATCTACTTT
AACTAATCGATTATAGTCGCTCAGCTGCTGTTTCTTAATCCCAGTTATCTCTGAAAGTTC
ATTGATTGTAATGTCTTTCTTTCTACATAATTCAGGTATCAAGCATTGCCCGATCTCAAC
TTTAATCATAATCGGACATCCTCCTGCGTTCTGTTATGGAAAGACATAATACATATCATA
CCATACGAAGCCGATAAATAACCACTAGCATAACACCTACTTTCTATGTATAATGATTAT
ACAAAACAGAACGCACGTTCCCTTAACACCTTAAGGGTTTATCAAAGAAAATTGAACATA
GGAGAATGAGGATGGCAGGTTATTTAAACAATATTGCACTGAATCTGGAGATTGTACTCA
AAAACAAAGCAGATAGTCCAGAAGTCTCTGAAACATTGGTAACCAGGATTTGTGAAAATT
TACTTTTATCTAAAGAAGTCTCGTTTTTAAAAGCTGACGGATCAGTTGAAAATTTTAAAT
TAAGTGATATGGAATATGAAATAACAAATACAGAAGAATTGCCTGAGTAAAAATAAAAAA
AAGAAAGACTCCATTAAACATAATGTAATCAGCAGCAAGAGGAGAATGAAGGTATTGTTT
TGAATATATTTGTTGATCAAGATAATTACAAAGAGGTTAGTCTGAAACTTACAAAAAAAT
TGCTGACTTCAGAACATTATCAATTCCTACTTGGTTTCAAGGGAGAGAAATTAGATATTA
CAATTTCAGTTACACCACAAAGCCTCGTTAAGCTTAGGGATGACATCAATGAATTGATCT
TTATGTTCTCAGATTAAAATTAGATTCGGTCACATAAATTGGCCGAATCTAATTGACAGA
TATTAAATAATGGGTTATAGTTTATTCAAATACAAATAATATGTATATAGGAGATGGTAA
AGAGAGCTATGTTGCTTGATGAAAAGCTCGATAAATTAATGAAAACGATTCTGCGATTAA
AAGCATACAAAGAAGAGGAAAATTTACGAAGAGTCATCGGAGAATTTCATTCAATAATTG
ATTATGCTTACGAGGGGATGTATATAGCTGAAGATATGTTAAGAGAAGAAGAAAGTAAGG
GCAAAGAAGTAAGTACATATTGAATTGTGTAATTTTCACTAAGGTAACAAAATTAAAATT
AGTGGATAAAATGTAAGTTTTATCGAGATTCGGATAAGGGGGATATATGTTGAAAGAAAT
AAATATGATTGAACGTTCTTATTGTGGAAGTGGAGGATGTATGAGTTGTCCCTTCTCGCA
CAGTAATGAAGCTGAAATGGCTCAAAATTACGGATGTTTGCCCACACCCCAGCAAATTGT
AGAGATGAAGGAAAAGAGTGGACACAATTGGGCTTGTCATAGCGATGAGACGGTTTTGTG
TGGAGGTTTCGCTAAATACATAAAAAGAAATAGACCTGATTTAAACATCAATGAAGGGCA
GTTAATTTCATATGAAACTTGGGCTCATGAAGGTGAAGCCAAAGCTATACAGGAAGCAAA
TTCAAGAGAGCTCCGACTGGCTCAGGATGAGATTCAACGTCTTACAAAAGAGAATGACGG
CATCAAGCAAGCTTTAAATAAAATCGCTGTTCTCAAGCCTTTAATTAACAATGAAACTAA
TACTTGTAACCTTCAATTTGTAATTACAACAGCACAACTGGCACTGGAAGGGGAGACGAA
ATGAACACAGCATACAGAGTTTGGGACGGCCGGCAAATGCATTATTGGGATGATGAAGGG
TTGAGATTGTTTATTGACGGCGGCAAATGGATGTTATATTCCGCACGTAGTGGAGAAATG
ATATTCGAAATAACAAAAAGTAAGAATAAAAATGCGGCTCTCATGTGGGGCACACAAATA
AGAGAAATATCCGGTGAATCAGATATCGGAGAAACAATTTATGCGGGGCACATTGTCAGA
CAAGAGAATCTTGACCCTGATTTATGCAGGAATCCCACTCTTATTGGTGAAGTGAAAATG
ATTGAGGGTTCATGGTGTATCGTAAACGAGAAAAAAGAAGAGTGCCGCCCGTTGTTTTCT
GAAATGGCGATAAATTCAATAATCGGCGACGTTTATCAAAATCCTGAGTTATTGGAGGGT
TTGGAGTGATGGAGAAAAAAGAAGAACTTCAAGAGTTGCTGGAACACTTGTCTTGCGAAA
CAAACTTTTTGACACAGAAGAGGATTATTAGAGAAGTGTTGAAAATGTTCGATGAAAAGA
AGGGAGCAGAGAAAACACCGGGAGATTCCCTCATGGTGTATGACACTCAATCAGAAGATG
TAGAATTTCATGGCACGATGAAAAGCGCGGAAAAAGATTTCGAATGCGCTATGGAGGGAT
TAGACAACGGGGAAACAGCTTATATTTTGAAAGTGATAAAATCATTCACGCCGAAGGAGG
GCGCTGGAGTGATTTGAGGTTACAGTCTAGATAAAAGATGCATTTTAACGTGATTAAAAG
GGAGTGAGAATAATAATGGAATCAAAACATGGATTGAGCCAATATCGTTTAAATAGTGCT
AAAAGTTGCGCTCGATCATTTTTAGAGACAGTAACAAAGATTGAGCTTATGTACCAACTT
TCTCTTCAAAAGTTGGTTGATCCAGAAATTGCAGAAACCTATATTGCTAGAAATGTTAAG
GAAATTGATAGAGAGTGGGAGCATTTTAAAAGTTATATTGAGCAGCGGGAGGACATGAGG
GAATTAGATTAAAAGTAAAATTTTAAATTAATTTAAAAGAGGGGGATTAAAGTGTTTATT
AAAAGTCAAACAAAAAAGATGGTATTAGAAGTGTTTCATAATTCCCTTGATGAGATGTGG
GGAAACATCAAGCAGCTAGAAAAGGATGGATGGTCGAGAAATACTCGAACAAGTGTTGCT
GGGATTCCCTTATATGAACTTGAACTGTGGAATGATAAGGAGATTGATGAGTTTAAAAGT
CTGTATCCTAAAATTAAAGTTCAAGATCCTGATGATTCTGTTTTTAACAACCATCCTTAT
GTTTTATATACAATACATGAACGTGAGTTTAAATAAATTGAAGTTTTAATCAGGTAGGAG
GACTGGGTTAACCAAAAATATGAGAAATGAATACGACTGGATAGATAAAAATTATAATAC
CTACACAGTTGATCAGATATCTGATCGGTATTTAAAGAATATACTTCGATTTCTTTGTAA
TGGTGGTGGCTATCATAGTTATCTAGATGAAGGTAAAATCACTAGGTTATTTACCGAAGC
CACAAGCAGAAAAATAAAACACTCGTTTAAACTTGAAGATGCAATTCAAGCATATAGAGA
TGAAGAACTCTTTGAACATCTTAAGTATTTAGAATATTTAAGTGATAAAGAATGATAAAA
AGACTGTTTTAAAAGAGGGAGATGTAATGATGGGAATGTACACAGAATTGGTTTGTGCTT
TTGAGCTTATAGAGGAGACTCCGAGGCATATTATTGAAACACTTGAATTCATGTGTGGTC
AGAGAGAGGATCATCCGAATGAATTACCTGACCACAAGCTATTCTCTAAAGAAACCAGAT
GGAAATGGATGCTTCAATCAGATAGTTACTACTTCGATGGAACAACTCATAGTGAAATTG
TAAATGACACTATAGGCGGTTGTTACGTGACAATTAGATGCAATTTAAAAAACTATGATG
ATGAAATTGAAAATTTCATTGAATGGGTCTCTCCTTATATCCGGAAGGACTACGATAATT
ATTTTATAGGGTATGAACGATATGAAGAGGACAAAAAACCTACTTTATTATTCGTGTAAA
AGGACTATTTTCATTGTAAGGAGGAAGGCACATAGGTTATTTAAAGCACATAATTGATAC
AGCTTGGTTTAACTTAGTTTGGTTTAAATGGCATCTTGGAGCGGATATAAGCATATTTGA
TGGCTGCGGATGGAATACATATAAATATTTAAAGAGTAAAAATAAAATAAGTGGAGGTTA
TTAGGGTGATAAAGAGGAATCTGCTTAGTAACCACGTTGATGAGATTATCGGAGAATATT
ACGCTGCTAAAGGATATTCAGTTCAGAGTATTGATCGCCAAGAAAATGGTCAACTAATTG
TTGTTACGCAGCGAGTAACAGAGGAAAGGGAACCAGAGAAAGTTGACTTAGTATTTGATT
TCATACATAAAAGACCGTATAGAAAGAAATATCTTGCTTAAGAGGGGCTGAGAAATTGGA
CAAAATGAAAGAGCTTATTAGGAAAAATCTGTGTCTGAAGAAGATGTTAGAAGCCAATGA
AAGAGAGATACTTGAGGAGAAACGCAGAATAAGAATTCAAAAAATATCGCGAAAGTTGGT
CGAAAGACAACAAGAAAAAGCATTAGTCTAATTGAAGCTGATAAGAGTAAGTTATGAAAT
TGTTGAAAGAAAGGGATTAATAATGATTAAAACAAGACTATTCGAAGATGAGTATTGTAA
TGGAGAATGGGTTGAAATTGATAGGTTAATAAATGGTTTCATAAGATCAGAGTCAATTGA
AGTTGTTGATATAAAATACAATTCCTTTAATACTGGTCGCACTCATAATACAGCGCTGCT
TATCTATAGAAAAGAAATTTAAGATCATCAGATAGTGATGATGAAATCGTGATTAGGGGG
AAACGAATGAACAAGGATATTCAATTTTTAAAAGAGCTTCAAAATGAATTGAAAACACAG
GATCATGACTCTCAAGCTGCACCACGTTTCTGGACAGTTGGTGATTATGAATGGGTCGAA
GCTCGAGAGGAAAATGCAGAACGGTATTCTGTGTACCTGCCATATATTGCAGAAGCATAT
GTTTTAGATGATTATTTAGAAGATTTAAAAGAAGATAGTGAGCTATCTAAGGAAGCTTTA
ACAGAGTTGAAAAATGACGACTTTGATGATCCTATTGAGTGGATTCAAAAATACATTGAT
GAAGAAGCAGAATTAATTCCAGAAAGAAAGGTTCATATTGTACGGCCGGATACAATGTTT
TTGACCAAAGAAGAAGCGAAGAGCCACATCAATTTGAACAAGCATCATTACACATCTGAA
GTACATACTTACGCAATGACAGCTTGGAGGGCACCGAAAGTTGAGCGGCTTCTTAATTTA
CTTGAAACGTTTAATTGGGATTCCATTATAGACAGTCAATAGAATCTACAAGGGAGTGGC
AAAATGAATACATACGTAGTCGACAACAGTAAATATAAATGCATTTATGCGGGAATTAAC
AAAGAAGCTGCTTTTAATAATGAATTTGAAAACGGAACAAGAGTAAGGGTTTGGTTTGAA
GGCCATCACATAAAAACGTTTGAGAAAGAACGAAGAGAAGTCTGTGGAGTAGGAGAATGG
ATCCTTAAGTATGATGCTGCGACTGAATTGCAAAAGGAAGTAAATCGTTTGGAAAAGACA
TATTTCAAGAAGAAAGAATTGTTAGACACTATTAGACAAGTTGATGAAATCTAAATAAAA
GATAGTTTTTAACTAAACATATAAGGATGGATCGTTATCGAAAAAGCACACGTATCGATA
ACGATCATAAAGTATTAATTTCTATGCCGGCGTTTTTCTTCGAAGTGATCAGGATAATTT
TGTTTAGATTTTGATTTGAATACAAAGTAAAACCCTGCAATTAAGATATAGTCCATTATC
TTATCAAATGACCAATTCACTAAATAATCTAAGATCAATTCCATTTATTCCACCTCCGAG
ACAAAAATGTCCAGTCTCTTTTATATGGCAAGCGTATGACAACCGGCTTGCAGTAATAAA
GGTGAAATGAATCTTGGAAATTTAAAAAGGTTTAAAGAAAAATCTCCTTTTAAATAAAAT
ATTTATTTTATGTAGTTTTAATCAAATTTAAATTTATTAGAAATGGGGAATGAAAAATGA
AAGAATTATTTAACTGGCAGAGAATAATGTTTTCTCCTAGGGTGTTATTAAATCACTCGA
AATATAAGAATAGCCATTCGAAAGTCCTTGAGGATGGTTGGCGCTTTGATTATCAAATAG
GAAAGTATTATAAGTGGATTGAAATGGAATAGAACTAACTTAGTGTTAATGTAATAAAAT
TTAAATTTATTTTGTTATGAAAAAGGCATTAAGGAATTATGTAACGGAGAGACTATGCTC
TCCAGGATTCGAAGGAAGGTATGCGGAGTTTGCCGTGCTTAGTCTTAAATCTGTGCTTAA
CCTTACATAAAATAGGCTCAATAAATACATATTCATCAGATTCAGACTTTACTTGTTTCA
TAGAATGAAACTTGCCACGTTCTGCATGTGGCATGAATTCCATAAAACCAGCTGCAACTC
CATCGGGATAGGATAGAAGGAATTTTATATCCTTTTTGGTGTAGCCGATAATAAGAACTT
CGGTGTAATCGTAATTGATCACTTTCAGCCAATTATGTGAACGTTTATTGATCTCATAAG
GGGAGTCAGCTTTTTTGAGTACGATTCCCTCTAAGTTCTTTTCTTTGGCCAGGTTAAAGT
AAGCTAGTCCGTTACTTTGAATTCCTTCGATTACAAAGACATTAGGATGATTTAACTCAA
GTGAGTTCAGGACTATTTTTCGCTCAGTGAGTGGCTTAGCTGCTATTGACTGACCGTCTT
TGTAAATAACATCAAAGACACAATAAACAATCTTATGGGCTGATTTTTTTGACATGAAAC
GTTCCATTACAGCTTCAAAGTCAGGAGCACCGCCTGGGGCAGCTACAATAACTTCACCAT
CGAGCACTGTTCCATCTGGAATATCTAAGTCCATGAGTTCTGGGAACTTACTTGTTACTT
CGTTGTTGTGACGAGTGTATAGCTTAATCTGATTATCAAATTTAGAAAGGATGAGTCTGA
TTCCATCAAATTTGAGCTCAGTGATATAGTTCTCGTCGTCAAATGGCTCTTTTATTGAAT
GCAATAGCATTGGCGATACAAACAAAATATCACCTCCTACTTAGAACATGATAGCTAAGC
GAAGGTGATATATAAAGCGATATGGTAGTGGTACTTAATGGGATTCAATGAGCTCAGGTG
AATTGTTTTTAGGTGAATTCACTAAAGGTGAAACCTGATATGCTTCCATGTCATCAGCGT
CATAAGGCTGCAGTAAGCTTTGTAGATAATCAGGATCAGTATTTTTAGGGTTGAGCCACT
CCTTTTCGTTCTCATCAGTCAGGATAACCGGCATCCGATCATGAATGTCTTCCATAAGCT
CATTGGGCTTTGTTGTAATGATTGTGCAGGTGTATAACGGATTGCCTTCTGGCGTATTCC
ACTTTTCATATAAGCCGGCAAATGCAAAGAGATTGGAGGATTTGAGCTTAATCCGCATAG
GAATCTTAGTCTTTGGATCGAGACGTTTCCATTCATAAAAACTGTCAGCAGGTATGGCAC
AACGTTTGCTTACGAGCGGCTTTCGAAAGCTGGGTTTCTCGGACAATGTTTCAGCACGGG
CATTAATCATTTTATAGCCGATCTTTTCGTCTTTAGCCCATGGAGGGACAAGACCCCATT
TCAGCTTACCCAGACGGTTGTTCGATCCGTCGTTGATAATTGTAATGATGTTTTGTGAAG
GAGCAACGTTATAACTTGGATGGTATTCGTCTTCAGACAAAAATTGATCTATATTGAACT
GTTCGATGATGTCGTCAAACTCAGAGAATAAAGTGAACCTGCCACACATGTTCATCATCC
TTTAGGGTTTTTGAATATTGTACAGGCTTGATGCACGAAAATCAAAAAAGGAGGAATGTG
ATGCAGCAGCAAACAGTTGAGGTTAAAGAAGTTGAAGTGTTGATTAGAGGTATATGGACA
AAGAAGAAGTTTACGGATATCCAAAAGGGACAAACATTTAAGATTGAGGAAAATGGGAAA
GCCAAGAAATACATAGCAAGAACAGATCCCTATTGGGATGAGATGTACGAAGCCTACATA
ATTGATTTATTTGATAAAAATAAAATAAGTGCATGAGAATCAGAGAGAACAGATAGCATC
GATGAAGATAAAAATAAAATTAAAAAGGGGAAATTTGATGAAGCTAATTGGTATTAAAAC
AAGTAACTGTTTTTTGGTGTCTGACAATATTAAGGGCAAGAGATATTTTCATAGTCAATT
AGATGAATTGCTTTTCGATGGGAAACGAGCAACCCAAACGTATAAATCAGACTGGTTTAA
GCTTGAAAAGGAGCCAAGTGTTATTGAAAAACAAATGCCAGCTAAAAAAATCAATCATAG
GTATGAATTAAAAGAGGGATTCCAAGAATCTGAATTAACTCCTAAAGTAATTAAAGATTC
TTACATAGGTGAAGACAGTGAATACTATGAAGTGAAGGGGCTATATGATTTGAAATTTGA
AGAAGTCCCACAACAGAACCAAAAAATTGAATTCGAAATGAATGTAATTGAAGAAATTGA
CGGAGAACTTAAGCTACAAAGTCAAAATTTTAACTTGAATTATAACTTACTGGATAGAAT
TCAAACTCATCCAATGCTTCTTGAAACAAAGCCGTGTTACTTGTCCCATGAAGAAAGCTA
TAAGATTATCAGAAACCATATAAAAGCCAATATAAACCCTAAATTTGCAAGAATCACGAG
TGATTATGATTTCTGTTTAACTGTGGTCAAGGTTCTGGAGCTTTACAAACCTCACGAGTA
TATAGTTGATCTTAATGCAATGTACAAACGGAGAAAGCCTAAACTTGAGAAAAGGTTTCA
AACAAAGCGGGAAGTTGAAATTTACAATGTTGCACCTAAAGCCTATCAGAGCTACCCAAT
TGTAGAGCCTTTTAGTGGTAAGGACGTTGAGGATTTGAAGAGTAATATTAAGAAATTTTT
AGATGATCTGATGGCTAAAATCAACGAGCCTTTAGTCGAATGTAAATGCTGCAAAGGAAG
AGGGGTTATTTTAAATGAAAATTAAATTGGACAAAGATTACATGGTAAATGAATTGGGAC
TGCCGGAATCCTCAATTTTAGAAGAAATCACTGACACGTCTAGGTGGAGCATTCACTATA
GAATTGTGTTCTCATATCAGGGGCGCTTTTTTGAAACTTTCTATAGCAAAGGCGCAACTG
AAAACCAGTATGAAAGCCCTTGGGAATTTGAAGAACAAGTGGATTGTTATGAAGTGGAGT
TAAAAGAAGTGAAGGTTAGAAAATGGATAAGAAAAGAATCTAAATAAAAAATCAAATGGA
GGTAGCATAATGAGATACAAAGCGAAAGTGAAAGCGGTAGCCGAAATGGAAGTATGGGTA
CATGAAGATGCAGCGGGAAATATCGAAATAGAATACGTTGAATATGTTGATGACATAGAG
GATTTTGAAAATGTTAGACCAATGGACGGGAGGTAAGGGGAATGAGGAAAATTAATTACT
CAAGCGATGTTAAAATTGGTTTTGATGCATTCGGGGAAGAAACAAAAGAGAAAATCAAAG
AGCATCTTCTGGCTGCCTATAGTCTAATAGCAGAAGGGGCTAAAGACGATGGTCTAGTAG
AATATTTATAAGGCAATGCTGGGCTAGTCTCTAAGATTAGCCTAGTTATCATACGAATAA
AGGGGTTAACTGAATGTCAAACATCATTTCTAAAGAGCAAGATGAAGCAATTAAATACTT
TAGAAACAAATTAAATTTATCAGACAAAGACTTATACATACCGTTGATTAATTTTGAACT
ACTTAGAGACAAGAACGAACAATATGCGAACATTCTTTATGAGCTGTATAAAAATGATCC
TTATTTATTTATTAGAGCATTAAAAGAGGGATATGTGGTTAATCAACCTATTGAATTTGA
TGAGGCCATTGTACGTTTCTTTAATGGAGAAGAGTTAGCTATTGTACATAAAACAACCAG
CAGAAGATACAATGTAAATGTGAAAATGAAGCAGCTACCCGATGGATTTACATTGCAAAC
AATGGATATGTGGTTATGGAGTGAACTTGTTTGAAAAAGAAAAATGATGATAAATATAAT
GAAAGAAGCACCATTCAGGTGCTTCTCAAAAGAATTACATATCATCTTCTGAATTTTTTA
ATAAGTTTGCAACATGGTTTTTTTAAATCACAACCACAGTCATATTCTTCTACGATATTT
TCATTTTGTACAGAATGAGTTACCGGATAAAAATTTTCAATTCTAGTAATGTTTTTGTTT
ACATTGGTTATATGAGTTGGATGAACACGTCTAATAGTTCGAACATTTGTAGTGGTATTC
ACAAGATTTTTAGTAGGTGAAACTTTTGTTTCTACATGGTTGTTTTCATTACAGCTATTA
TGGTTGCGACGAGAGCCAAGAATAAAGTCATCTGCATTTCGGTTCCACTCTCTGTTGCTC
ATGTAATCACTCCTTCCTTTAATAGAATCTTACGCTGTAGTATATGATTTTTATTTTAGG
TTGTCCTAGACTGTTCAACTACGATAGAGAAATCATCATAAGTCATGATTGTCTAATAAC
GGGTTAAAATGATAATTTTATTCGAATTAGAAAGATCGCAAATGAAATACAAAAATAAAA
AATATAAAAGTTTACAAAACATGTAGACAAATATAAAAAATATGTATATAATAAAATCAA
GTTAAAGGGAAGGAGGCGAATTACTTGGAGGTACTTGGGATAACAGAGAAGGCATTAAGC
TATTACAGAGAAAACGTTAAAGGCAACAAGACAATTACTCCTGATCAGGCACTGTTAAAG
ATGATAAGGAATGTCTCACTTGTCAAAGAAACTCATCCTGAGCGAGTTAAAAAACGTTTA
TTCTTCACAGAGTATGCTTACGGAAACATGACAATCAAAGTTAACAGAAAAAAGCAGGTA
TTTGAAATTGTAAATAAGTCAGGATGCTTTTCTGACCAAAATGATTGGAAGTTCCCAAAA
AGAAGGTACATAGAACTTAGTAAAGAACTTGGAATCAAAGACTGCAAGTTTAGCAAAATT
ACATATTCAAAGAAAAATCACAATAGACAAAAATAAAAATAGAGGATGATAAAAATATAT
GGCAGAAAACAAAACGGTATTACGCGAAGCAGATAACATTGTAACAATTGAAGGAACTTT
AGCTGAAGTACGACACACTGAATGGAAAAATGGAAATGGATTAAATATTGAATTAGACAT
TGAAGTTGCGCCAAACGAAGTACATACAGTTAAAGGCTTTTCCAAGTATAAGAAAGATGA
TGGTACTGATAATGCAGTTGCAAAGGGGTACCAGACTATTGTAAGTGAGTATAAGTCAAT
CGCAAAACACGGTAGAGATGAAGCTGATAAAGTGAGAATCACCCAAGGTAAGATTGGATT
AAATGAATATTACTCTCAAGGAGTATTAAAGGCGTACCCACAGCTAACCACTAACTTTGT
AAACAGACTGGATGCTAATGAAGAATTTAATCCTAAAGCTGAATTTGATGTTGAACTGTT
TGTTAAAAATGTAACTGAAGAAAAAGTAAAAGGAGAAGAAACAGGAAGAGTTAATTTAAA
TGGTTATATCCCTTTGTATGGCGGGAAAGTCATTCCTTTTACATTTGTAGTGACTAAGGA
AGGTTCTCAATATGTTGAAAACAATTATGAAAAAGGATCTACGGTTAATGTCTTCGGAAA
GATCATTAATTATAAAGAACAAAAAGTAACAACCAAAACTGCTGCATTTGGAGAAGACAA
AAAAGAAATCACTTCAATTACAAAAAGAGAGTATCTAGTTACAGGGGGTAACGATCCTTA
TGATGAAGATAGTAAGAATGCTTTTAATGCAGATGCAATTAAAAAAGCGTTGACTGAAAG
AGAGATTTATCTAGACGAGCTTAAGAAAGAAGGTAGTAAAGAAAACAATAAAAAATCTGG
GTTTGGTGGAAGTGCTCCTAATAACAAGCCTTCAAAGCCGGTTGAAATTTCAGATGATGA
TCTCCCTTTCTAAAATAAAATAGATCATTAATCTAATACATACCTGGGGTGAGCTCCGAC
TCACCCAACAAATTCAAAATAAAAGGAGAACTTAAATGGCAATCGATATTTTCAACCCAC
AAGTTTCTGTAGTAGCAAAAGGATTAGAAGGAAAAGTTATCACAATCTACGGTTCTAACA
ACTTAGGTAAAACTAAGCAAAGCACTCGGATGAAGAAACCGTTATATCTGCCATTCGAAA
AAGGATTAAATGCCATTGCCGGTGTCCAATTCATGCCTATCAATAGTTGGGCTGATTTTA
AAAAGGTAAACAAGCAGTTAACCAAAAATGCTGAAAAGGCCAAAGAGATGTATCAGACAA
TCATTGTTGATGAAGTAGATGCTTTTGCTAAATATGCGACCAGATATGTCTGCGAGCAAT
ATGATGTAGAACGGATTAAAGATGGTAATGATGGGTTTGGCCTTTGGAAAGAGTACGAAA
CTGAAGTATGGGAAGAAATCAATAAATTAATTGGCGTAGGATTTACGGTTATCTTTATTG
CTCATGCTGCTGAAGACAAAAAAGGTAAAGTACATCCAAAGGGAGATAAACGAGTTTTAG
CTCCAGTAATTGATAACAGTGATATTGTTCTCTATCTAAGTTCTAATGGTGTTGATGAAG
ATAGAAAAGTAATCAAATCAAGTGCTTGGTTAGCTGAAACTGAAGAGCATTTTGCTCGTA
GCCGATTTGATTACATTGACACATACTTACCTGAATTTACTGCAGAAAACTTAGAAAAAG
CAATTATTGAAGCAGTCGAGAGACAGGAGCAAGCAGAAGGAATTGTTGCTGTTACATACG
AAGAGCAAAAACAAAACAACGCTTCAGAAGAACTTGATTTTAACTCATTAATGGATCAAA
TTAAAGAAATTGGCATGAAGCTTAATGAAGAAGGTCGTTTAGAAGAAGTTAATGAGATTA
CAGAGAAACATTTAGGTAAGGGTGTAAAAGTTACTGAGTGCAGCCGTAAGCAAGTAGGTG
TCATGTCTGTAATTCTAGATGATCTAAAAGACCTTCTAGCAGAATAAAAGAGGAGGGATT
ATTCCCTCCTCCTTATTAGGAGTGATTATTTGGGGAGACAAGTTAAATGTCCTTATTGCG
AGACCAAGTTAGACAAAGACTCAGCCATTCCTTATAAAAAAAGATATTACCATGAAAAGT
GTTTTAATACCTGGAAGCAAGAAGCAGATCACAGAAAAGAGTTAATTCAATACATATGCA
ATTTATATGGTCTTACATCTCCAACTGGCATGATGTTGAAACAAATTAAAGAGTATCAAG
AGGAATATGGGTATAAGCTTAAAGGCATTGAGCTAGCGCTTAGATACTTTTATGAAACTT
TAGATAATCAACCCAGAGAAGGAGATGGCATTGGAATCGTTCCATTTGTTTATGATGAAG
CAAAGCGGCATTACATTAGACAAAAAGCCATTCGAAAATCAGCTGAAGACCCAAAGAATC
ATAAAAGAGAAGAAATTACGTTAGTCATAAAAAAAGGAATGAGAAAGAAAAGAGGGCTAG
TTGATATCTCAACGCTATAGGAAGGAGAGTCCATTTGCTACAAGACAAACAGGCAATAAT
TCAAGTTTTAGGGAGCATTTTAAAAGATCCCACAATCTTGTCAGAGAGCAATAAATATAA
GATAACTTCGGATGATTTTCCTTCAAGGTTTCATTCAATATTGTTTTTTGCCATGAGCAA
CCTATTTCATCAAGGAACTGAAGTATTGAATGAGGTTGAAATAGATGGATATCTAAAGGA
TTACGATATTCAATATAAAATTTTCCATGATAATAACGGTCTTGAATATATAGAAAGAAT
TCAAGAGTTGGCAGTTGTCGAAAACTTTGATTACCACTATAAAAGATTAAAAAAGTTTAG
TCTGCTTAGAGAAATGGATGGCTTGGGATTCGATATTAAGGAAATATATGATGAATCTCT
GATTGACCCAAAAGAACAAGAAAAGATGCAAGAACAGTTTGATAAGAAGTCGATTGATGA
GATTTTAGCAGCTTATGAAATGAAGATTGTAGACATAAAAGAAAAATTCAGAACTTCATC
TGAAAGTGTGGGAATCCAGGGCGGAGAAGGTATTAATGAATTATTGGATTCATTCGAAGA
GTCCCCGGATATTGGAGTTCCATTAAATAGCGAAATGCTCACCTCAATATTTCGTGGATC
ACGGAAGAAAAAGTTCTATCTGCGCTCAAGTATTACAGGTGGCGGTAAAACAAGAAACAT
GGTCGCTGACGCTTGTCGCTTAAGTGCAACCGAACTTTATGATCCTAAAAAGAAGGAATG
GGTATCAAACCCATGGAGTGAAAGTTCTACAGTTATTTCAACAGAAATGATGGCCGAAGA
ATTGCAAAGTTTAGCACTTGCCTACATTAGTGGTGTAGAAGAGAAAAAAATCCTTAGAAA
CACAATCAATGAACAAGAAAAACAACTTGTGCGTAAGGCTGCTAAGGTTCTTCAAGAGTC
TAACATATGGTTCGAACATCTGCCTGATTTTAATATTCAGGAGATTGAAAGAACA
>SPR_phi3T j37 (125995 bp)
GTCATTAAGCTGTCACTGTATTCATCGGAACCCATTACAGAAGGGAGTTGTATAACTTGG
ATATTATGAGTGGCTGCTTCACCTACAGTGAGCATGTTTCCGTGGTGGAAGTGGGAGATG
TACATGTAATCGTAGAATTTTCGTTTCATCTGTGAGATGTCACGAATAGCATTCTTTTTG
TTTTTAATTTGGTGTCCATGACATGCGAGAATTTCAAATTCAAGTAATTTAAAATCCACA
ATGCCTTCATCTTGAAGAGGTGTCTCAATTCGTTCATTGTCTTTGAGCATGTCGTGAATA
TACGTTGCAATGATACGCTCAACATCTTCTTTAGGCATTTCTGAGCGGCTTGTGTTATGT
AATCGTAACTCTGTATGATTCGCAGAGGGGATATGTATGTATCTGATTTTAACGTGCTTA
GAAAGCTCTCTGAGCCATTCAACTTTATATCTAGAGTATTTAATCACTTGGTCAATAAAA
CCGTACTGAAGGGCTGTTAATTGTGATACGCGCAATGCCATACCTTCAACACTATCAGCA
CCATTTAACACGACCAGCTCATCTAAATTTTCTTTTTGAATGTACTCAACAGTTTCAGAA
AGAATCTGATTCATACGCTGCAAATAAATCTGTTCGTTGTATTCATTGTTGTTGCTTTTA
AATTGCTTCCCGAAGTGTTCATCTCCAAACCCTAGAACAGCAGCTCTTTTTCTTTCGCTC
TTATTTAATGGATAGAAGGAAGGGGGAGGGAGAGTACCTACTTTCTCAATTGCTTCAGTT
ACATTTTCATATAGAAGCTCTGTTCGACCTTTGACACGTGTATTTTTATGTATTTCATGC
TTTACAGCTTGAAGCTTTTTTCTCTCTTCCATGATTTCAACCTTTTTCAGTTCCAATTCA
AGGAGAGAATTATTTGATTCAGCTGACTTTTCTTTTTGGTATTCAACCCCCTCAATGAAG
TTGTTGAACCATTTTCTATAAGCTGATTCACCTTTAGATTCTCCGGTTTCTTTGTTTATT
AACTCTTTGATTTCTTCCCAGTTTAGATTATAAATGTCTTTATTAGAGCAGATTCTTATT
TTCCATTCTTTAAGGTTTTCATCTGAGTGACGCTTAGTTTGAACAGGATCGATCATTCAG
TCACCGCCTTACTCAACGTCTTTAACAGGAAGTTCATTTTCTTCTTTTACAGTAATTGAA
ACATTCTTTCCATTAAACTCTGAAAGAATTTCTTTGAAGTCATATGTGTATTCAGCTTCT
TTAGTTTGTTCAGTAACTTCCATTACGTCCATATCGAAAAAGCCTTTAACATTAATTTGA
TGTACTTTTTTGCTTGCCATTTAAATTCCTCCAATAATTTTCTATTTACGTACAATAAGC
TCCTTCGGAAGCCCGATGATCCGAAGCATCGGTAACGTCCGAGAAGGGGATATAAAGGAG
ATGAAAGATAAGTCGGATAGGCGTTGGGGAAACGCCCGAAGGAGATTATTGATTGACATA
CTTGCGTACCGGAAGGCTCGTAAGCGTAAAAAGGCTCTATGTTTTTATATGCCCTAGTTC
TAATTGCATAATTGACCCAATAGTCTTGGCTATTCATCTGTAAAGATACTCAAGGAGTGT
ATTTTAAAGATGATTGAAAATTTTTGAAGGGAAAATCGGAAAAATGTCGAATAATGTAAA
GTGAGAGTGGATTAACAGACCTCTATAAACATCTTGGAAGGTTCAATTATAGAGATTGTT
ACTATACAGTAATCTTTATCTGCAATCTGAATAATTGTACCAACCGCAAGAGATTCATTG
CTTAGAAAAAAATCTTCAGCGTCAAAACAACCCAGGAATAGTCTGTTAGTGAAAATTTCA
ATTTTCATTTCATTCCTCCTAAAAAATAAAAAGGGGTTATAGTATGAAGAAAAGTAGTAA
CGAAATATTTTCAGACTTAAAATTATTTTATCCTTACCTTAGAAAAGGTCTCGTAATGCA
AAAGCTTGCTTTCATCAAAAAATATCCTCAATTTAACGACTGTTACAGCCAGGTATTAAC
TCAAAGTGACGATGAAGATAGAGCTATAAAGGTGGCGAAAACTTTAGTTAAAGGAATTGA
GGAAGGTTTCTTAACAGAAATGGATTTAGATGAATTGCTCTTTCTCCTGATAGAAGACAC
CTTGTTTAATTCATATTTATATAAACTACAACCAGATAATATAATGTGCAACAATGAGAC
AGATTTAAATCAGTTGCTTAGGAAGTGGGGAGTCCCATCTGACAATAAAATACTGTCGAA
TGTAAATAATGAAGCTGAAAGCGACTTCGTTATTTGTGGATATAGAAGATATGATTTTGA
TTGCATAAGATTGCTCTTACTTGACAAAAATCCAGTTAAAATTTATAGGCAAGATGATGA
TGATTTATATGCAGCTTATCCGACAATAATTGATGTGGATTTTCGAAGGAATTTACTGCA
TATCAGGATAAAAGATGTTGACCTTATAGAAAGCAACTCAAAAGAAGTTAGTACTTTTAA
GGGACGGATTGAAAACACATTAAACTTTTTATATGGTTTTGAGCCCAAGATACACTGTAA
GGAAATTGACAATGTTAGAAAATCACTATTTCTAATTGAAGAAAATTTACTTAAAGGTCA
ACGTGAAAAGGCTCAACAAAAATCAGCTGATTTTCAACCTGAAATTGATGCGTTTGTAGG
TAAAATTCACAAAGAATTTGGCCCAGTTCATGAAGAGGGGATCACATCTAAAGAACACAT
CTCTACATCAGTATTATGTATAATATCAAAAAGTCTTGATACTAATGAACAGGGCGATAT
TGTTGGGATTAAATTTAGAAACAAGCATGGTGAAGGAAAAGAGAACTACGCTGAGGTATC
CATTATTGAAAAAGATTATAAATGTATCTCAACAGATGAACTTTATTGGATAAATTTATC
AGTCCTTCTAAATCAGCAAGAGATAGAGTTTTTGAAAATAGGGAAATTGTTTAATGCTGG
ATTTGTAATATTCAATTTGACAGCTTCTTTAAATACTATAAATATTAGATTAATGCAGAG
ATCTTCTCATCCAGATAATGAACTGGAGAGGCAACCAACGGATCATAAGTATGATGAAGT
AGTAGAGTTTGTAAATAAGTTTTTAAAATAATATTAACTGAACTTGTAAGATTAAGCCGC
CTTTCATGGGCGGCTTATTTTATATGGTTGAGAAGGAAAGACCCATTATAAGCCTTCTCA
ATGGCATTTTCAGTCTCTCTTGTCAGGTTACACGCCTTATTGAGAAACAAAGCGTCTCAA
ACGCTCGCCATTTATTTTGCACAGTTTTCCCTGACCCGTGTAAGGAGGTATGTGCATGGG
AAAGGTAAGTCTCCATTCAGAACATTGAAGGAGAAGTAGCGAATAAATAGTGAATATGTT
CCTAAGTGAAAATGAAAAGGCAAGACCGAAAATAATCCTTTTCTGTGAAATGAGAGCGGT
GATCAAGCGCCCAAAACCATATCACTTATTTTACGAGGGTATGTAATTTCAAAGCCTCGT
TTACCCGGAAAAATTTTGTTGACCGCATAATAAGCATCAAAGCTTACAAGGGCATTATTT
AAAGAGAAGGGAGACGCATCTACCTTCCCTAAGTGCAAGCCGAAGCAATACACCGCAATT
AATATTCAGGCTACATGTCACCCATAGTAAGACTGTGATGGGATTCACCCTACATGAAAA
ACTTGAGTAGCAAAGGTCTTACCGACATGTTTAGCCCGATAATAGCCATTTATCTGTCTC
CTGAAGATACAGACATCCGAGTTAACCTCGCACCCTCATAAATGACTATTATCCGACTAA
CTGCAATGACCAGCCGCAGTTTTGTGTCAGAATGATACAGAAAAGAAGGGAGTAGATATT
GTTTAATTAAGAAAAGCTAGTCCACACTGAAGAGGAATCTCCACTAATATTCATTTAGAT
TAGTCTTTACCTTCATAAATGAACATTAGTCGAGAACTGATATCCCAAATATCAGTAATC
AACTAATTATTGACGGCACCCCCATGCCATAAATAAATAACTATAATTAATTAACCCGGA
GTTGAAGATGAAAAGCGAAAAGAGGGGAGGTCGACAATTTCCTCCATAACTCAACTCTGC
CACTTTTAGGAGCATAAGCTCTTTGTGACAAAGCGTGCAGGTAGCCTTTCCTGTCGTCCT
CATTAACTGATTATTTAGCTTTGACTGCGTCTTTAAGTGCTTTTGCCGGCTTAAATGCAG
GTGCTTTTGTAGCCGGAATATCAATTTCCTCTCCTGTCTGAGGATTTCTCCCTTTACGAG
CTGCACGTTCACGAACTTCAAATGTACCAACTCCAGGAATCTTGATTGATTCACCTTTTG
CTAGTGTTTCAATAATAACATCAAATACTGCTTCTACTTTAGGAGTAGCTTCTTTCTTAG
TAACACCTAATTTTTCTGCAACTGCTCCAACAAATTCTGTTTTGTTCATGTTTTAAATCC
TCCTAGTGATTTCGTTTATTTTTGTGTTAAAGTATAATTACGGTAACGTTTGTGGTTTTT
TGAAAAAATGGGAGAATTACTCGCCCTTTTATGTGGAAATTAGCTTTCTTTCTCCCTTAT
GGCGATTATCTCAAAAGGGGCTTTCAGCCCAGTCGTACCAAGGGTTCAAGGTGCTTTTTT
GTTGATCTTTTTTTGCCGAGAAATGCTGTATCCCTTGGGGGAGTAAGGCTCAAGGCACTT
TCTATTGGTCGTTATCTTTTTTTATTGTAGCGTTTATGTTTATCTAAGATCATTTTTTTT
GAGCAATTGTTACAGTATTTAGATTTATTAGAAGAGGGACTGAACATTTTTCCGCAATTC
CCACAAGCCTTAAAATTCCTTAAGTTAATCTTTAAATTTTCCAATATATGTTCGCCAAAG
CACTCCCACAAAGTCGATTTGAATTTACTCTTCTTTTTATATAGGTACTTAACTAAAACA
TCTGTAATAACTTGCTCATCGTTATGTATTTCCATTAATCTTTGTTTGATAATCTTATAG
ACGTATAGCTTTTCTCCTGGTTTAATTTCTTCATTATTCATGAGCCACTTTTTGTTTCGG
TCAAGACGTTTGTACTCATTGATAACCGTTTCATCAAGTTTCACTTTTTTATTTCGAAGT
AAGAAACGGTAATCAAATTTTCCTGCAACTGCGTTAAAGTTGATTCGTTCATTAGGAATA
ATTGAGTCTAACTTATTTACTGTACTTTCATTAATCGATTCTACGCTATGTTCTTCTTTA
TCCTTTGCATTGATGAAGAAGTGGGGCACTTTATTTTTTATGTAATCTTTGATTTGCTCA
TCAACATGATCAGGGCGGGTGGGCATGAATAAGGTTTTTGCGAACTTTGATACCCTCGGT
TTCCCGATATTTATTAGGGAATAGACCATATCATCATCTGTACTAGACAGATGGTCAGCG
CTTCATAATAAGGAATTTCACCTTATTATTACTCCATAAAGGATGGTCGTTGCACCTTCA
TTTACAAGTACTTCTCAGCATGATGTAAACGCTTGGCACAGGGTTTTCATATAATACATT
CTACATTCATTTCACATTTTTATAGGTTCTTCCTTGTTTAATTCCATTGTTTAAAAATGT
AAAATGTATTAATTAGAATTCCCCTGTTAGCACACTCATTGACGATCATTTCCTATCGCT
ACTTTTCGCTGAATGCACACCCTAGTTTTCTAGGTTCACTGACTTTTCATCCGCATATCG
CTATGCGACGCGACTATAAATTTAATCGATAGTAAAGTTATTCTCCATGCATAACCATTT
GATCACGTCCAGGTTTATATTGTCACTGTTCCATATCTTAGTGATGTTGTTACTGTACTC
CCCGATATTGATTCCATAAGCAAGAGTTAGTGCTTCATAGATGTTTCTGCTATTAATCTC
TTGTTTCTGGGCTACAGACATTTCATAATACAAAGGAACGATGTTCTCCATATTACGTTT
GGCAATATTGACGATTAGCTCATCAGAAATAATTAAGGCCTTATCCCCGTCATTGTCAAA
CTGCAGCAGCTTGGATATCGGATCATGAATGCTGGTATAAACACCTGGGGTAATGAACCA
CTTATCATATTCCTCGTCTTTCTTGTTCCATCTAACTCCATGTTCTCTGTATAGGTGAGG
GGAGCGGAGGATATCAATATGCCCTTCATCATATAAAGAACAATAAACATTGCTGCCGGT
GAGAAGTCCTTTTGGATTCTCAATTCCAAGAAACAGTCTTTCACAAAAAGCATATAGATC
AGGACATAAATATGTATACCTGGCGTCACTGACAAGTAATTTCCCTGATTTGGCGTCCTT
AATCATACTCTTCTTCTTATTCTTAATGATTTCTTTGGTATGGTCATCATTTAGCAGCTC
AGGATATATTAGTAGAGCTTCTTGAAGGCTTGTCTTATGTTTATTTTTCTCGGTAGCCCC
TAAAACTTTCATCATTGTTTCTTTATCAGTGCCTAATTGAGTAATCTCACTAACAGTCTT
TGAGCTGATTTGTTTCAATTCCTCATCTGTGATATCAGTGAGTGTTTGTAGCATCTGGTA
AGTCAGTTTTCCCTCAACAGATGGATCTTCTTCATTTAATTTAGCTCCTAAACATCCATA
CTTTTTAAATTTATAGCGATAATCATCCCAAGAATCATAGTACTTCCACATCTTAAACTG
GCTTTTCGTAAAAATTATTTGGATATCATCTTTAATAATGTCCCATTCTTTACCGTAGAC
GTCTTTAACTATAAATGAACTGTGTTTTTCAGCAAACTTTCTAAAGTCAAATGGAACAAG
TAGACCCTTAACCCAAGGTAATCTGACCATAAAGCTTTTCTGACTCAAACTAGGGAGCAT
CATTCCACAACCATCTGTATGTTCTATAGGAATATCCATAATCTTACGTGTGATTTCATA
TGTATCCCGGTCAATATAATCAACTAGGCTGGAAACATTTGTTTCTAAGTCATTTACGAC
AATTGCTTTATCAATATCAATTTCCCATGGACTGCTGGCGCTATTCGATAAGGCCATGTA
GCTATTCCATTTGTTTATGCTGCTTCCACCTTGAGCATTGATATGCTCCACACTAAGACC
ACAAGTTAAAGCATTTTGATACTTATCTAAGGTGCTTTGTTTGATAAAACAAGACTTTTT
GGTTCGTATTTGACCGGCACTGCTAGTGAAATAAACGTATTTCTCATTGTTATGTATGAA
TCCTTTATCAATAATGTCCCTTAAAATTTGAAAGTGATAAGTTTGGACAACCATGATCTC
TTCAGAGAGAGAGTTTTCTTTGATTCCCAACGTTCGAGTTAAGACTGAATCAAATAATGA
AATCACATTATTATCTTTCAGGGAATCTGTTCTAAGTGTTCTTATTTGAATATGATCGTT
AAAGGCGTTATAAAGCTTTTCTTTTAAGGAAATAATCCTTTGCGTTATGTACTTCTTATG
TTTTTTATCAACATGTTCAAGTTTTTTGAGATGATCTCTGTACCTATATGATTTTAAAAT
CTTGTTATGTAATTTGTTTTCTTGATCATTATAAAAAGCAGAAGTATCAATACTGTAAAT
ATGTACTTGCTTATTTAGGCCATCTTTTTTTCCTTTCAATAAATTCTCCCCTTATTACAG
TTATGTATATTTTTTGATTTAATAGTCGCTTTTTAGATACTTATGTACAAGATTTTTGTA
TGTATAGCTCTTTTTATTGATTGTTCCAAATAGTTTATAGTCCTCATAAAGAGTGTTTTC
TTCTTGTGAAGCAGTTCCTTCAATAATAGCAGTCTCTAAAAATCCAATTAAATTACTAAA
CATGTACGTTACTTTCTCTGAATCCTTTTGCATTATCTCACCTCCTCACTTATGGATTCA
TTATATATATATTATTTGTATTTGTCTATTGTTTTTTCGCTAGTGTGTTAATAGCTCCAG
GTTATAGAGGTGAATTCTGAAGCATTTAGAGAAGGGGGGGGATTATCGTAATCTAAAAAC
ATGCTTATCGTAAAAAATATTAAAGAGTTTAAAAAGCCAGTAAACATAAGGGGATTTGCT
GTATCGAATGGTGATTAGGGGATAAACGATCGTAAAACATAAGTGAGAGTAGGGGAAAGT
GGTTGCTTTATCTAAATATCGAAGAAATCGAGTAAATTTGAAGAGGGGAAAATGTTGATA
TTTAAGGCTTTTACGATAGCGATTACGATGTGAAAAAGGGTGATTTTGAGGTGGAATTAG
GAAAATGAAATTTTGGATAGGGTGTGGAAATGGAAGTGCTATGGGTACATCCGTTCCCTT
TATTTTACCATTAGATGTAAATATACCCCCATATATTGGTATTGTAATACGTGTATAAGG
AACATTATACGTGCATTTAATGACTTGGGGAGGTCTGCACCAGTGCTAACATAATTCCAG
GCCAAACACAAGAATTAATTTTAAAAAATTAAATTGGTTATCAATTTGAAAATGAATAAC
CATTCATTAAAAATAATCGTATTTATAACGAATCCGAGGGAATCGAAGACATATTTATAC
TTATCCTCATCACTATAAATATCCTACACTAACCACTCATCACACTCACACGCTTTCAGA
ACCAATATAACACGTCTCTAAGCATCCTTAATCAATTCCCAATCCAATTGTATTTCTTCC
CAATCAAACAGCACACAAGGCATCTTAATACCATCCATCAACACACAAATATCTCACTAC
AAATATAAAAAATATGTATATAAAAATCAAGAATTATGTTATAATAAAGTCATAGGAAAG
GAGGTGTACATAGTGCTTGAGAAAGTGGGTATCATAGTTGCTTTCCTCATATCTTTAACG
GTTCTTACAATCAACAGTCTAACAATAGTTGAGAAGGTAAGAAACCTAAAGAATGGGACA
AGCAAAAAGAAAAAGCGTATACGCAAGCGGCTCCGACCAAAGAGACAACGCCAACGTATA
CGCCGATGAGAGCTAAGCTAAAGGGGAATGAACTTCTCCTTTAGTTCCTACCCATATTAT
AACATGATCAAGCACATTGCAAACATGAAACGATTCTCATTATGGTTTACCCATATCACA
TTCATTGGCTTATTCTTAATGTTTCAACTCATTAAGGATTACTTCAGCAGCGAAGCACAA
ACACTAATCAATATAATATTCATAGTCACATGTATCATTGCCATACTGTTATGGATCATC
TATATTGTATTCCTTAAACTAAGAAACAAGTCACACTAATCTTATAGGCCTCATGGTATA
ATTAAATCATTGAGGTGAGATGATTGGAGAAAAAATTCCTGGATGCTATTCGGCAGCTGA
CAAAGGAATTGGAAATGCTCAAGAAAGATATTGACTCCATCAAAGAAGCAACTGTCAGAA
TTGATAAAGACCTTTTAGAGTACAGAGAAGAGATAAGCAAAGTAAAACAAGGTGATTCAG
TATTAATCATGCAGCAACATAAGGATAATTAAATATGCGTTATAAATAAGGGAGCGGTAA
GGCAATTATCGTTCCTTATTTTTCGATTCAAATTTAAAATATAAGGAGAATATATGGAGA
GAGTTAAAGTGATCGATTCTATTATGGGTAGCGGTAAAACATCTGCAGCAATTGACATGA
TGAATAATTCAGGGACAGACGAAAATTTTATTTTCATTACACCGTACTTGGATGAAGTTG
ATCGCATTAAGAAGAGCATAAGCAGTAAACAAATTTATGAACCTAAAGTAAAGAAGAAAG
GTGACAAAACACAATATAAGTTTGAGTCATTTCATGAACTTTTATCTCAGAACAAAAATA
TTGTTGCTACTCATAATCTATTCAAAAATGCTAATGACGAAACAAAGGAGCTGATCCTTT
CAGGCAATTATACATTGATATTAGATGAAGTTATGGAAGTAGTTGAACAGTTACGCGTTA
AGAAGCATGATCTAACTACACTATTTGAATCAAAGTTAATATATGTTGAAGACGGATTTG
TCAAATGGAACGAAGAAAAAAAGGACTATGAAACACGTTATGATGATATTCGTGATATGG
CTTTAAACAATAATCTGATGTACTTTAAAGACAATATATTGATTTGGAATTTTCCTGCAG
ATATATTCAAGTTGTTTAAAGAAGTTTACATACTCACTTACATGTTTGATGCTCAAATAC
AAAGATATTATTATGATATAAACAATATCAAGTATCAAAAATACGTTTCTGAATTTATAG
ATGGGCAATACAGGTTTACAAAACATAATACTGAATATGAGAGTATTCTAAAGGCTCAAT
TAAGAAATAAAATAAAAATATATGAAGGTAACTTGAATACAGTTGGCCAATTGGATTATT
CATTATCATCTAACTGGTATAAAAATAAATCACCGTATACGATCAAGAAAGTAAAGAACA
ATGTATTCAATTACTTTAACAACATTGTTAAGTCATCAAGTGATGAAGCTATGTGGACGA
CTTATTCAGAACACAAAAACAAAGTAAAGGGGAACGGATATACAAAAGGGTTTGTGTCAT
GTAATGCAAGAGCTACCAATGATTTTAAGCACAAAAAACACTTAGTGTATACAATAAACA
GATACGTTAACACTGTTCTATATAATTATTTTAAAGAGAAATATCAAATAACAATTGATC
AAGATGCATTTGCATTATCCGAATTAGTACAATGGATTTGGAGATCTGCAATAAGAGATG
GTGAAGAAATAACATTATACATACCTTCATTAAGGATGAGGAAGCTACTTATTGAATGGT
TAAATGAGTAACTAAAGAGAATAAACCTCTTAAACTCTAAAAAAAGCTCAATAATACCAA
GGGTTTTCCCGTCTAAGTCTTTAAGAGAGACAAAAATAAATTAAATAATAAAATAAGAGA
ATGGGGGTGCTACTAATTGTTCAAAACGGTTCGTTCCTCACCTGAACAATTTTTGCTCAC
ACCACCCCCAAACCCCCTCATGAGCAATTAATATTTAAACACTACATCAAATACAAAAAA
TATGTATTAAAGTATTGATTATTATTGATTATCAAGATATAATATAATTAACAAATGCAA
AAAATATGTAAAAAAACAATTAAAGAGTGGAGAGGTTGAAAATGACAGCTGTTTTAAGAA
TTAATGAAGAGTTAAACGGAATTGAACTTTATTTTGATAGTAAACCAGAACAAGAGGTAT
TAACTCATCTTAAATCAAACGGTTTTCGATTCTCTGGATTCAAAAAATGCTGGTGGAACA
AACGGACAGAAAAATCAATGCAGGTCGCTAATGACATTACCAAACAAAAAAATACATCGT
CTAACACAATCACCATCACTAACACCAGCAGGAAAGATAAGGGTGTGAAAATTAGTCTGT
GGGATGCAACGAAATGGAATGAGTTCGAGGTTAACAAGGAACAGGAAGCTAAAGAAATGG
CAAAGGAAATAAGAAAGCATGTAAGACAACGTTTCCCACAATGCAAATTTTCTGTTACTA
CTGAGGGAAGCTATTTACATAGCACTATTAACATCAAAATCAAATCAAGTCCTTATGAAA
AAGGCTCTGCTTATTTGACTGCGATTTATGATTATTGCAACAGTCTTTTAAACAATTATC
GCCACTGCTACAGCCCAGCAGATCCGTACACTGATTACGCAGGTAGTTACAACTTTTATG
GTCATGTTTCATTAGACTGGGAATACAAGGAAACAGAACAGACAGAAGAAATTAAAAAAG
ATATGACATTGTTTGATTCAAAGCTTGAAGAATTTGAAGAAGCCGAGAAAGCAAGAAAAG
AAAAAGAACTTCAGGAATACCTAAAAGAACAAGAAATCAAAAATGCTGAATATAAGAGAC
AACAACAAGAAGAAAAGAAACTAATTGAAAATATCTATAGCAGCATTGTAGTAAAACAAT
TGAACGAAGAACAACAGTATTTTGTTATTGATTCACAGTTCGCAAACTTAAATAAGAATT
GCACACTTAAACAGTATAAAGATGAGGTTACTAAAGGTGCTTTTACTCTTGAAAATGTAA
AAATAACAAAGGAAGTGCATTTCAATACCGAAGAAGCTCTAAACAACTTTTCTAACATGC
TACTAAATGATTTTGATTTCTTAGCTGAAACAGGAGGGAGCTTTACGGAAGACAATAGAA
TCAATTCAATGATTGACTATTACAATATGAACGATCTAGAAAAGAGAACGGTTCAATGGA
GTTTGTACGGTGTAGGTGTGTACTACAATGGCAAATTACAATTTATTGTAGATGCTCAAG
GTTATTCTTATGCAAGATATGTCGGTTTAGTGGATAATGCAAAAATTGAAAAGTCGTTTT
CTCATAAGCAAGCGTTAAATGAAGAAGAAGTACAGGAGTTAAAAAATCAAGCAGATAAGT
TAGAAGACATTTCAACTTCAGTTATTGAAGAATTAAATATGTTTGAGACTTGGAAAAAGG
AAGACTGGAACAAATATAAAGCATCATTAAAAGAAAAGCTAAGGTTAAATAATTTCAAGT
TGAGTAAAAATGTTATCCAACAAGTAGATATAGAAGAATTGAAAATTTCCTTATACAGAA
TTCTTCAGGAAGTTGACAGTATTCAAGAGCAATTCAAAAATGCTGAACTTGAAAAAGGTG
AAAAATATACTCTATTCTACATATCTGATCTTGGATCTTTGATTACCGAAAGGATAACGT
ATGACAGTTGCCAGCCAACTAAATATGCCCAATATGATAATGCAGTCAAGTTGACATACC
GGCCTGAAAATAAAAGAAATTTATATTATCGTCACTTCTATTCAGAATTATTGATATTCA
AAGGGTGGCACTCGCTGCCTGAAACAGTATTGAATAATGTAGAGCTTAAACCAGATGGGA
TGAAAATAATTCATAGTAAGTACCACTCTTGTGATAAAAGACAATTTGATGAAGTTTTAG
GTTACTTAAATAAAAAAAGCTTCAAACCAATAATCAATACATATAAGCCTAATCTATAAA
CTAATCGGGGATGGGAAAACATCTCATTCCCTTATAAAAAGGGGAAATTAAAATGTTTAA
AGATAATCCAGATTTTTATCCAACACCCACGCAATTAATCAGAAAAATGACATCTAAAGT
AGAATGGAAGTACATTAACTCTGTTCTGGAGCCGTCAGCAGGTAAAGGAAACTTAGTAGA
AGCCATTTACACTCAATTTAAAAACACTAAGAACTACAGAAGGAATTCAAAGTATGACGT
GGATACAATTGAGCAAGATGAAAACTTACAGCACATACTTAAAGGCAAAGATTACAGAGT
GATAGCAGACGATTTTTTGACCTTTAACACTTATAAGAAGTACGATTTGATTTTTATGAA
TCCACCTTTTAGCAGCGGTGTTAAACACTTATTAAAGGCGATTGAATTAATTGAGAAGCA
ACAAAGATCTGGCCAAATTGTTTGCGTACTAAATGCCGAAACATTAAAAAATCCGTATTC
AAATGACAGGAAATTTCTGATTCGTAAGCTAGAGGAAATAAATGCAGAAGTTGAATACAT
TCAAAACGCTTTTTCGAACTCAGAGCGAAGCACAGAAGTTGAAACGGCACTAATATACAT
AAGCATTGAAAAACAAGAATATAGCAGCGTCCTAATAGAAGAATTAAAAAAAGATGAGTC
TCATAGAATTAATGAGGATTATAAAGCAACACAGCTAGTGAATGCAGACTTTATAAAAGG
GATAGTAGAACAATTCAATTATGAAATCAAAGCGGGTTTAAAATTAATCAATGAATACAA
CAGTTTAAAACCCTTAATGCTGCATAGCTTCAATGATGACAGTACTCCAATATTGAAGCT
GCAAATTGATAAGAATAAAGAAGAAAATGATATAGAGAATGCATATATAAAACAAATCAG
GGCGAAGTATTGGAACACGTTATTTAATAATGATCAATTTATGGGGCTCTTTACAAGTAA
TCTGAAGCAAAAATATTTGCAGCATGTTGAGGAATTAAAAGACTATGACTTTTCTTTATT
CAATATCTATACATTAAGGATTCAGATGAGCAAAGAGATGACACAGGGGGTAGAAGATAC
AATACTTGATCTTTTTGAAGAATTTAGCCACAAGCATTACTATGATGAATCATCAAAAAA
TGTGCACTTATATAATGGGTGGAAAACAAATAAGTCGTACAAGATTAACAAAAAAGTGAT
TATTCCATTGAACGGTTATAGTTGGTTAGACGGTCGCTTTTATCCAACAGACTATAAGGT
CTTAGAAAAGTTGAAAGATATCGAAAAAGTTTTCAATTATCTTGACAATGGTTTGACAGA
AGACATAAATATTGATGAAACTTTAAAATTAGCTGAGCATTATGGGGAGACGAAAAAAAT
AGAGTTAAAGTACTTCTATGTAACTTTCTATAAAAAAGGGACGTGTCACATCGAGTTTAA
AGATGAGGAGATACTTAAGAAGTTTAATATTTTTGGCAGCCAAAAGAAAAACTGGCTTCC
TCCATCATATGGGAAGGTTAAGTATCAAGATATGACTACAGAAGAAAAAGATGTGATAAA
TGATTTTGAGGGCGAGCAATCATACAGTGAAACGGTAAATAACATATCATATTACATCAT
TGATACATCAAAGCTTCTCATGCTTACATCATAACATTCCTAAATTTAAATAAAATGCAT
ATTTTAAACAGAATGGAGAGGTTGAAATGAATAAATTGTATTCAGTTAAAGAGGTCGATA
CTCATGATCATGAAATTGATTGGTACGAAGGAATGCTCGATCTAGAAGACTCATTAAGAT
AAGACTCTTAAACAGAATGGAGAGAAGAATAAATGGAGATTAAGGTAGGGAAATATTATG
CTCTTGAACATACAGAAGAAGGAAGCACAGAAGTAAATATAATTAAAATCTTACCAAACA
AACCTAATATGCTAGATGTCTTTGTATGTACGGAAACATTGTATATCAAAGATGGTCAAG
TGTGTGATCTGTATACGAATGATTGGGTTAAAGATTCAATTCAGCGTGAAGCAACAGAAA
GCGAAATTCAACTGTTTAAAAACACAAGAGAAAAAATGAGCGATCTAAAATCATATGGTG
AACTGGTGAATTTTGAATAAACAATAATTTCACAAAGAATGGAGAGAAATAACAATGGAA
GAAATAATGTTAGATATAAGATTGGATAGTCCAGTAGGTAAACTTGACGAAGCTATGGAA
CAGATGGGTTTTACATTATAAAGGGCAGTTTAAATATGACTATCCTTACCTTGGTCATAA
GTGGTATGAACGTATCAGAACAGAGCTTTATGAAAAAGACAATCAGTTATTCTATTATGC
TAGTGTTATTGAATGGGATGGGGATTTGATCTCGGTTGTAAGGATTGGAAAAGTCGAAAA
CAAAGCAGATAAAAATCCTGAAATAATAATTGAATAAAACAGCAGTTTAAAAGAGAAGGG
AGGTTAACTAAGCCTGAAGAAATATTAGATAACCTTCAATTCTCAGACTGTGGGGAAGAT
CACGAAACTTGTGTGTTTATTGTTATATTGATTTGATCCATGATATAACAGGGAACATTC
AATTATAAATAGAAAGGAGAGATTAAATTTTCCTCAAAATACATCAGTCCTTTTGTTTTA
TTCTGTTCTTGATTACGGATACCTCATTTACTTTGCTATAATACAACTCAAAGGTTGTAG
ATACAAATTTTAGATAGTGGTGTATTAACAGGGGGAATGTATATGGTAAACCCAGTATTA
CGCAAAATAGATGGAGCCACAAGTTTCTTTGTCTTGGTTTTAACTTTTGATTTAACTGTT
ATCTTATTGTCTTTTGATGATTATTACTTAAGCTTTGTTGTACAAACAAATTATATTTTT
CCTGTACTGCTTACTTTAGCCGGTTTTTTTGTGTTAGCTTGGAGGTTTAAAATTCGACAA
TTATATGTAATTTGCATAACAATTCCACTGATACTTTCAGTTGCATGGTTTGCGTTAACT
GGTGATTCATACGATACCATTTCTTCGCCAACTAAAAATGTAACAATAACAATAGAACAT
AATAATGCCACCTTAGGGGAAACGAATCATTTTTACGATTTTTATGTTCATGTTTCTAGT
TTATACCCTGGTTTAATGAAAAAAGTGAATAAGGACACCATACGTATTATGACTCGAAAT
ATCGAGGATAAAGACGACCTTAGTGTATTAGGAGTAGGTAATGTCGAATGGATAAATAAC
AAAATAATTTTCCATTCAGCATATGAAAAGGCAATTGAGGTTGATTTACAGTATTAGTCT
AAGTTGAAGCAGTCTTTTTGAGATGATGTGTTTACTTATGCTAGATATATGATTTATTTG
CTTGTAGCTAAATTGCAATGTTTGTGATTTTCAAAATAATTTAAGTTAAAACATGGATTT
TATATTGAATTAATTTAAAAATACATCAAACACAATTGATATCTTAAAGTTATCATGATA
TACTTAAGTTACATAAGGTAAGGGAATAAATCATTGTAAATGGAGGAAAAAACATGATTA
CCGAAGATAGAATTTTTCAAATTGAAGAGGAAGAAACAATCGAAGGGTATAAAGTTAGAC
GAGTAAATATGACGGATCTGGAAATTCTTAAAGGTGGGAAAATCGTATTTAAAGGAGAAG
AGGAGGAGGTTGCTGACTATCTAAACTCTCAACTATTTTAAAAATAACTATACAAGGTCA
AGCTAAGTCTTGGCTTTTTATATAATCTGATTGATATTCAAAAGTGATCAAATTTAACAT
TTGCTATGAGGTGAGAACATGATTAAATCAAATTTAAAGCCCATAATAGACGAAAGAAAG
ATCAGTATCCGGAAGCTATCTAGAGATATTGATCATGAGTATCCAACTGTCAGAAAGCTT
TATAATGACGAAATGGAGCGGTATCCAAGAGATCTGTTAGATAAAGTCTGTACATACCTA
AACATCGAGCTGCAGGAATTGCTGATATACGAAAAAAGACAATAGCCATATCGATTACTC
AGGATGAAAATGGTATACTAAAGTTACAAACATAGGAAGGAATTACAAGTTTTCTAGGTC
TACATAAAATCGTACTTTTAACTAGATAGGGGTGCAATATGCAACTAATCAATGACACAA
TTATTCTAACTAAAGAACTGAAAGATATTTTAGGTGATGTGGTGGAATAAGCATACATAA
AAAAGCCTTCCTGGTCAAGTAAACAAGATTTTGAAGGAGTTTACTCAGAGATGTTGGGAC
AAAAGGCAAGAATAGAGCCAGTTGATTCCTACCCGATTTTCGTTAAATTAACAACCGGCA
AAACATTTACACTCTGGTCATCTGAGTGGGGCGGAATAAGATCTGAAACGGAAAAAGAAT
ACTTAAACGATTAAAGTAATTAAGTTAAAATCATTCTTTTAACGGAATAAGGGAGAGATT
AAAATTGGAAGAAATACAAATAGAAAATTTAAAATTTCATGTGCAAAACGATAACAAAAA
TAGCGGTATAAACATAACCGTCCTTCCAGATCTAGTTGAAAAAATAAAAAATAAAAAAAA
CGAATTAGGGGATGACAGTTTTAGTCTTTTGTGGAATAAACTTTATTTTGGAATAAATCA
TCGTCAACAAATGTTCGAGGTTTTATTTAATACCTTTGAAGATCTTTTTTTAAAGGAGGA
TAAAGTAATTAATGATCATCTGACATTACAAGCATTATATTGCGATATGATTATTCGATT
AGGAACTATGCTTGAAGATTTTGCTGGGATCTGTCACGCCTGTAAGGAATACAACGTTAA
TAGTAAAGATATTGCAGAGGTCTTTTTAGCTTACAAAGATCCGAAAAGTTTCTACTATTC
TGCGGTGTCAAATTCAAGAATGATTAAACGGGTATTTAAGTTACCTGAATCTAAAAGAGA
TTTAAATAAAACATTTAATAAACTAACAAACGAAGAAACAGAGGTTCTGTGGAAAGGGGT
TCAAGCCACAACTAAATATATCACCTCGCTTATAAAAGATATCTCAACTGCTGTAATCCC
AGAAGAAAAACATGATTTTACCTATTTTGATTTTTATAATAAATTGAAACATGGATTTGC
ACCAATTTATCCTTTTGCAGAACCTAATATTCTAACATTTAGAACACAAAAAGAATTAAG
TTACCACGAACTTATTGAAAAAACAATGGATACAGTATATATAATGCATGATAAACTGGC
AGGTCAACGGTCTTCAGAAGAAAAAGACAAATTTGAAAGCTCACAACTTGCAACCCCTAT
AATTACAGCCAGTGAGGAAGTTAATTTAGAAACTGTTAAGAGAATTTCAGGGATTGTTAA
TTTAATATCCGAGATGTATCGGAGATTGGTAAACAGTTATATGGATGACACTCTACAGCT
TTCAGTACCCCAAGATGCTATTACACCTGAAGAATACAATATAATTCGTAATATTGTTGA
GGACTATAAGAGATATATTTGATCTTCATTATAATCATTTCTAATTAATAAATTTTAAAG
AGAAGCTGGGGGCAATAATGTTAAAAATGATTACTGTTTGGTATAAGTATTACGATGATA
ATGACCCTAAGTTAAACCATATTGAAGACGGCTGGTCAAAAAATGAGTACCCAAAACCAA
TTAAATCATCGTTTGCAAATCAAGAGGCTTGAAGAAAAAGCGAGTGGGAGAGAAAATATG
CATATCTTGATGAAAAATCTAGAGTAGTTGATGCGACTAAGGCTATTTGGCTTAAGTAAA
GTTTTGTATTAATAAGGTTTTTTGAAGACAGGAGGATAGACTTTTGCTACCTAATAGATT
GTTAAACAGTTATGTTTATACTCTTATAATCTCTAGTTTATCATTTGGTCTAATCTTTGG
TCTGTATATGTTTGCTTACTCTGGTTTTATCGCAATCGCATTAGTCACTATTGGCATTAT
AGGATTTTATGCTTTAATCACTTACTTGGTATTTGCTGTCCCTTTGCAAGTTTGGCTTAG
AAGAAGGCCCAGAAAATTCAGTTTGAACAATTTTTTAATTTATATTGCAGTAGCCTTTTT
AGCTGTGTTTTTGTTCTGGACTGTTGATTATCCGCCAAATTCTATTACTGTATTCAGAAG
CTTAAATTATTACATTATGAGTACTGTTGCAGGTCTTATTTATTGGTTTTGGGACTCCAT
ATTCCTACGAAATTAACACATTAAATTAAATCATGAATTTCACACCGTTTACAACAAGTA
AGAAGGCTGCTGATCCAAACAGTAAATATCCGGACAGTTTTTGTTTGCTTAATATCGCTT
CAACTCCGACTAATGATAAAAGGGTGGCAACAAATAATTGCATAACAATCAACAATAATT
CATTTTGATTGAACAATGAGTATACGCACAAGACTAATGCAATGCAAGAAACCGAAATTT
TTGCAACTTTTAGCAAAGGTATCACTCCTTATGCAGTCATGAATTAACCTTAACACGATT
ACGAGTCTTAATCCGAGAGCATAAAGAATCAAGATAAAAGAAGTGTTTTAAACAAAAAGA
GCATTACACTAAATGCTCTTTTTCATGCCACACCTTCTGCATTCACGTAAAAATATTCCA
CTCTTCACAGAGCTTTTAAACAAAGTGTAATCACAATTGTCGCAGCGGCCGTATTTTACA
TCAGGATATTCTTTGTAATCATATACGATTGAAGTGTCATATCCGTTTGTTTCGTATTTC
TCTTCCACAAGATCACCTACATAATTTATTCAACATACTCAAGAATACCAAATTTCGTTC
GATATAGGGAGGGAACAAATGATTGGATTAGCTTATTTTTTAATTATCTGGCTTGGAGTT
GGATTATTGACCGGCATTAAGTTTATTTTTGTTGATCAGGTCTATGATGAGGAGTTTAAA
GAACTCATGGATAAAGAAACAGCAGCGGGCATGGAAAGGAATTTGGCCAGCCTGTTTTTC
AAAAATAAGCTTAATGTGATTGCTTTTTTTATGTTAATTGGTTTACTGCCATTGGCAATG
AGGATTACAAAATTATTTAAAAGAGGTTGATTTATGCCTTTGATTGATTATTTTTATGTA
CTGCAGTTTGAAAACAAGGAATACTTTAAAGCATTTAAATTAGATGAGAGTGGTTATTTG
ACATCTAGCGACCTCCATGAAGCTTCTAAAATGCATAATATGTTAGAAGTCATCGAGGTA
GCAAGTGAGCTTAAAACGAAGTGTAATGTGCAATGTGAGGTAAGGGAAATTCAAGTCGTA
AAGCGTTAGGAGTGTTCAGGTGTATTGGATAGAGTGGATTGAGAATGGAGAAAAGAAAAA
CATTGTTGCAGAAGGTTGGATTTAATGGGCTGCTATACTTGAAGACTTGTATCAGAAGCG
GTTCGAGTATGTTGAATGGAAGCGGCTTTAAAAAGGAGTGAAATGACATTAAAAATTTAG
TTTTATTGTCCAGCTTTTTCGGGATTATGCTATCAATTATAGGGCAATTATTTGGAGTCC
TAACAGATTTCTTTATTCCAGGTATTGCACGGCTTATGGGAGTTTTAGCTGGTCTCCTCG
TATTACTTAGCTTGAAGTCAATAAACACAGAAATACAGGCATTTGTAGCGGGTTCAAGTA
CCGCGTTAGGAATAATGGGTGCAGGAGTTTTATATCTTCCAGCAGCTATTGTCAATGTCT
TAATTGGGTTCAAACTAAACAAAAAGCTAAAAGAAGAAAACACTAAGGAGCAGTTCTAAA
TAGGCTGCTTTTTGTTTAGTGTGAGCATGGAAAATTGTAGTATAATAGTAATAAAATAAT
CATTTTATTTAAAGAAGAGTATACTCAATTTTAAAAGGGGCGTAAAAATTTTGTCTCTTA
TACTAGACCCAGTTTCAAAAAATAGGAAGTATAGAGAATTAGTTCACCAACGGAAACAAT
GTACTTTATGCCAAGGAATTAAAAACCCAGCTGTGATTTTAGATGGAAGATATGACTCAA
ATCACATTAATCCTTGGACTAGATGGTGTGGCAATTTAAATGCTAAGGTGATGGTTGTAG
GTCAAGATTGGGGTCATGTTGAAGCATTTATTAGAAACAAAGGACAAGTTAATCCGTTAA
ATACAACAAACAATAAACTAATTGAAATGCTATCCCTTATTGGTGTTAAGTTGGAAGATA
CTTATTTGACAAATGCAATACTTTGTATGAAAGAAACAAAAAATTTGTCCGGGAAAACAA
AATCTGCTTGGTATAGAAATTGCGGTGAACATTTTTTAAAAAGGGAAATTGAAATTGTTA
ACCCTAAAATCATTATTACCTTAGGAGTAAAAGCCTTTAGGACTGTTAAAAGAGTATATA
ACATAAAATGCTCAAATTATTTAAGAGATGTGGTGAAATATGAGGAACCAATAATGATAA
ATGAGGCAAAGTGGTTTCCTGTTTATCATATTGGAAAATTGGCACAAAGCTCAAGACCCT
TAGATAAACAAAGACAAGATTGGGTTCGAATAAAGAACTTTGTTTGAATGAAATTAGTTA
AAAGAACCCTTTCACTTAAACAATGGTAGGAGGTATACCTTGGATTTTTATCAAAATATG
TTTAATGATTTATTAAATGATATCATTGAACAAAAACCAGATATTAAAAGTGAAGAAATT
AGCGAAATATCTCAAGAGATCATCGGAAGAATTTTAGATCCTCAAGGTGAAATATTTTTA
AGAAAATATAATGACTTAAAAAATAACATGTATTCCAATTTCATGTATGAAGATCTTACT
TATCAAGAACCACTTACAAGATTAAAACAGAGATGGTTAGAAGGTTTTGTATACTTAAAA
GCAGTTGAAAAAATATGTGAAGAAATTTCTATGGATTTTTTAGAAGATTTGCACTATAAC
CCACCTGAAGACAATAAATTTAAATTTATTCTAAAGGTATTAATGAAAATACATGTTAGG
TCGATTAAAATAAGCAAGGAAATTCAAACCTTGTTAATGTCAGGATTTGCTGATGCTGCT
TTATCAAGATGGAGAAGTTTACATGAAAACAGCGTTATTTTCAAGATTTTAATGGCTAAT
TATAAGGATCTGGAGTTTACACATGAATTAGTTAGCAGGTTTATTAGCTATTCTGAAATA
GAGAGGTATAAAGAACTGATTATTTACAAGAGAAGTCAGAGAAAGCTAGAACTTGATCCA
ATAGGCATTGAAATAGAACAAGAGGTTAAAGATCAAAAGGATGAACTGATAAAAAAATAT
GGTCAAGAATTTTTCAAACCGAATATGTGGGCGAGCATATTATTTGAAAATAAAGTTAAG
GAAATTAAATTTCATCAGTTAGAGCAACTAGCTGGCTTAGATAAACTTAATGCATACTAT
AATCAGGCAAACATGCAAGTGCATGTCAGTCCAAAAGGGCTATATAGCTCATTTTCAATA
ATTGATGATGATATGCAGCGTGAACTATTTTCATATGGTGGTTCTAATTACGGTTTATCA
TTACCTGGTCAGTTAACTGCAATTTCTCTGTCGCAGATTACGACAGAGTTATTAAAATTA
AAACCTAGCGTTGATGCAAATATGATTGGACAGTGCCTGAATATGCTTGTAGAAGAGTGT
AACAATGTATTTGCTTCTATTCAGAATGATATTGAGGAGGAGCACAAAGAATCGCTTAAT
GAAAATAACGAGAATCATTAAGCAATTAGAAAACTTTCTAAGCCGAAAAACTTTTTGACT
AGTATAAGTACAATGAGGAATAATTCCTCATTGTATCTAAATAAAATAGGAATTTTAAAG
AGAATACAAATACAAAAAATATGTATAAAATAATTGACTCGTAATGTGATCTATAGTATT
ATTAAGTTAACCAATAAAGACAACAAAAAGAAATGAGGGGAAATAATGGAGTTAATAAGG
ATAGCTATGAAGAAAGACTTGGAAAATGACAACTCTTTAATGAATAAATGGGCAACAGTA
GCTGGCCTTAAAAACCCCAATCCTCTTTATGACTTCTTAAACCATGATGGGAAAACATTT
AATGAATTTTCTTCAATAGTCAACATTGTTAAGAGTCAGTATCCAGACCGTGAATATGAA
TTAATGAAAGATTACTGTTTAAACCTAGATGTTAAGACAAAGGCAGCAAGAAGTGCATTG
GAGTATGCTGATGCAAATATGTTTTTTGAAATAGAAGATGTTTTAATAGATTCAATGATT
TCTTGCAGCAATATGAAAAGTAAAGAATATGGAAAAGTGTATAAAATACATAGAGAGCTG
TCTAACAGTGTTATTACTGAATTTGAGGCAGTGAAAAGACTCGGCAAATTAAATTTAAAA
ACACCTGAAATGAATTCTTTCTCAAGACTCTTGCTGCTTTATCATTATTTAAGCACTGGT
AACTTTTCTCCGATGGCCCAACTTATAAAACAAATTGACCTAAGTGAGATTTCTGAGAAC
ATGTACATTAGAAATACATATCAAACAAGAGTTCATGTTCTAATGTCTAATATAAAGTTA
AATGAAAATTCATTAGAGGAGTGCAGAGAGTACTCTAAAAAGGCATTGGAAAGTACAAAT
ATCCTGAGATTTCAGGTTTTCAGCTACTTAACTATTGGCAACTCTCTATTATTTTCGAAT
TATGAATTGGCTCAAGAAAACTTTTTAAAAGGGCTAAGCGTTTCTGTTCAAAATGAAAAT
TACAACATGATTTTCCAGCAGGCTTTGTGCTTCTTAAATAATGTATGGCGTAAAGAAAAT
AAGTGGATTAATTTTGAATCTGATTCAATTATGGATTTGCAGGAGCAAGCCCATTGTTTT
ATCAACTTTAATGAAAATTCCAAAGCAAAAGAAGTTTTGGATAAACTAGATCTTTTAGTT
CACAACGATAATGAGCTTGCAATGCATTATTATTTGAAAGGAAGACTCGAACAAAATAAA
GCATGTTTCTATTCTTCAATCGAGTATTTTAAAAAGTCTAATGACAAATTCCTTATTAGG
CTGCCACTGTTAGAACTGCAAAAGATGGGTGAAAATCAAAAACTTTTAGAATTACTTTTA
CTTTAAAGGAGGTGAGACAATGAAAAAACTTATTATGGCTTTAGTTATCTTGGGCGCACT
AGGCACTTCTTACATAAGTGCAGATTCTTCAATCCAACAAGCTTCAGGTGATTATGAGGT
TGCTGGAATGCCACGTGGAGCATAAAATCCATTGACACATAAAGTTATTAGTATTATTAT
TTATTTAATTAAATTAAACAGAGAAAAGGAAGACGTTTGGCTCTTTTGAGCTAAGCGTCT
TTTGTAGTTTTAAGGCCATCACTTAAATATTAGGTTTTAATAACATCTAGTGATCAACTT
CAAATACATACACCCTAATTAAATGAAATGCATTACAAAGCAGCACATTCGCAAAAAAAA
ATTGCGTAGAATGTGCTATTTGTCGTTAAAAAAATCTTTACTTCCCTTTTGTAATGCATT
ACAATTGCTATAGATGCAAAAGATAAAAAATATGTATATAGGAGGTTGGTGGTATGTCCG
CAATTAGTTACTTAAAAAACAGTATGACAATACATAAAACCATTTACCAAAAGAAAGTTG
AAAGCTTAGTTAAAAATGATTTGTTTTTTCATGAAAAAAGCATTGAAAAGTCAAAAATAA
TGAAGAATGAAAATGTTCGAAAACAACTAACTAAAGGATACATGAAATTGCTAAGCGAAT
ACAAGGAGGATTAATGATGCATGTTGTAGAACTTAGGTCTACAAATCATAAAGATATTGA
TGCCGATTTTGTTTTAAATGCTAAACAAACTTACATAGAGAGTGTACTAAACATTAGGAA
AATGATTGTTAATGCAAAAACTGAAGATGATCTACATGGTGCAAAAATAGAGATAGCAGC
ATTATTAAAAGATCTAAATAGAGTATTATTAGGTGGAGATGGATTAAAAAGAAGCATTGA
AAATAATCTGCATTTTAGATCCCTAATACATTTTGTGAAGAATTTAAAACGACACATTGC
AATTGAATTTGAAGAGTTTATTTATCAACCATAACATATACGCACTGCAGTCTATAGTAT
ACATAAAAAGTAGGAGGTTGACATGTCAGAGCGAATAAAACAGCTATTGGTCAAACGTGG
CATCACAATAGAGGAATTGTCGAGGGAGACAATGATTGATATTCAGAAATTAAACAAAAT
CATTGAAATGCCAGATGAATCAGATGTTACAACCATAAAGCTTATCGCTCTGGTATTGAA
TGTCTCTATTGATGAGTTATTGGATGAGAAAGGAGGAGAAGATAATGCAAAATAAAGTTA
AACAATTAAAAAATTATGCGGTTTACGATGATATCGAGGGCTTTTTAATCAATAAAGATA
TAAGAAGTAGCTCAGGGAATTCTAACTATATGATGCCTTCATCAACTATAAGGGTGTCGA
ACACCAGAAAGAATTATGAAGGGGATATTAAGCAGTTCTTTAGTGTGATTAAAGGTAAAG
ATGTCAAAAGTTTAGTTCCCGATGATTTAGTTGTAAGTAAAAGCGAATTAAGCAACTATG
TGAAGTATCTTCAGGAAAAGGGATTAGTTAATAATAGTATTAACAGAAAAATGACCTCCC
TGAAGATGCTCTATACATATTTGGAGCATGATTATAAGGACTATATTGACTTGTCGGTGT
TTAATACTGTCGAAAGGCTTAAAACAGTAACTAAAAACTGGGATAAAACAACCCAGACAG
AAGCCGAAAGAATCGCTCAGGATATGTATATAAATGAAAGACAGAAACCTTTAATGAAAA
AGCTGTTTGTTAAATTCGCCATCAGAACTTCTTTTCGTGTAAGTGCGATTTTGCGAGTAA
GATGGAAAGACATACAGCTTGATGAAAGTACAGGCCATTATATAGTAACAGTTATTGATA
AAGGATCTCAGGTTGTGTCTACAGGCATTAACCAGGTATTTTATGAGGAATTGTTGCAGC
TGAAGGAAGAGGATGACAGCGAAACTGAATTGGTTTTTCAGGGGCTTTCGGAACAATCTT
TACGACACTCCTTAAAAAGGTCGAAAAAAAGGTTAGGAATACCTCCTGAAAGAGAATTAG
TCTTACACTCATTTAAGGGTGTAGGAATTGACTATGTCTATGAGAATTCTGGTCACGATT
TACTTGCAGCAAAAGAACAAGGAAATCATAAAAACACATTAACAACAGAGAGATATATGA
GCAGAAAGATTAACATAGCGAACTCTGCTGGTGTAACAATGGATGAAAAAATCGATTTAA
ATCCACTATATGAAGCAACCCAAGAGGATTTTATTAGTTTTTTTGAAAACACTGATCTTG
TTACATTAAAAAAGTTTATAAAGCATGTAAATGAGCGATAATCATTTTTTCGGTATATTA
CTCAGTTCAAATGATAATTCTTCTTGATTAACCAGATTGCCTTTGGTAACTTTAAATTTA
GCAACATGACATGAGGTGAAAGGCTATATGACAGTGATCTTTGATCAGTCTGCAAATGAG
AAACTGCTTTCAGAAATGAAAGATGCTATCTCGAAAAATAAACACATAAGATCTTTTATT
AACGATATTCAATTAGAGATGGCTAAAAATAAAATTACTCCAGGGACAACACAAAAATTA
ATTTACGATATAGAAAATCCAGAAGTCGAAATTTCTAAAGAATATATGTACTTTTTAGCC
AAGTCACTATACTCAGTTCTTGAAAGTGAAAGGTTTAATCCACGAAATTACTTCACAGAA
ACGGATATGAGAGAAATTGAAACGTTATGGGAAGGATCTGTGGAGGAAGATATAAAATTT
CCGTATACATTCAAACAAGTTGTAAAGTATTCGGATGATAATTATTTCTTCCCAATCACT
GCTAAAGAGTTGTTTATGCTATTTGAAAATAAGTTATTGCACTATAATCCTAATGCTCAA
AGAACGAACAAAACGAAAAAACTAGAGGGCTCAGATATTGAGATACCTGTACCGCAGCTC
AATAAACAATCGGTAGAAGAAATAAAGGAACTGTTCTTAGATGGGAAATTAATTAAATCA
GTTTTTACGTTTAATGCACGTGTTGGAAGCGCAAGTTGTGGCGAAGAATTAAAATATGAT
GACGACACTATGTCTCTTACAGTGACTGAAGACACCATTTTAGACGTTTTAGACGGGTAT
CACCGGCTAATAGGCATTACTATGGCTATAAGACAACATCCTGAGTTAGATCATTTGTTT
GAAGAAACCTTTAAAGTGGACATCTATAACTACACTCAAAAAAGGGCGAGAGAGCATTTT
GGGCAACAAAACACAATAAACCCAGTTAAAAAATCTAAAGTGGCTGAGATGAGTCAAAAT
GTTTATTCAAATAAAATTGTTAAGTTTATTCAGGATAATAGCATAATTGGTGATTATATA
AAGACAAATGGAGACTGGATAAATCAGAATCAAAACTTACTTATAACTTTTTCTGACTTC
AAAAAGGCAATTGAAAGAAGTTATTCTAAAAAAGATTTTTCTACTCAGGCAGACATCTTA
AAAACTGCAAGATACCTTACATCTTTCTTTGATGCTTTAGCTACACAATATGTAGATGAG
TTCTTAGGTGATATAGCAAAAGAACGGAAGAGAAGTTTTGTAAACAACTATTTGTTCTTT
AATGGTTATGTGGGATTAGCTAAGAAATTGCAATTAGATGGGGTAAGCCTGGACGAGTTG
GAAAGTAAGATTACTGATGTTTTAGGCTCTATAGATTTTAGTAAGAAAAATAAGTTGTGG
GATGAATTAGGTGTAGTAGACAAGAATGGAAATGCTAAATCACCACAAAAGATATGGAAT
TTCTTTAACAATTTAAAAATAGACGAGTAATTACTTAGGAGTTGTTTGTTGCAATGTTCA
ATAGTGAGATTAAGGAAAAATATTTAGATACCTTATCTGAGGGTATGGTTATGCAGATGA
GGCCTATTTTTGCAAAAGCAGAGATTACTGAGACTTTATATAATAAAGACATTTATGATT
TCACATCAATGCAAATTTTAGAACTTATACGATCATTCGATCAAACCACTATTGGTAGTG
TTCGAAGAACCTTAGCATTATTGTCATTGTATATTGATTGGGCAATTTCATATAAGTTAA
GTAAAGGATTAACCAATTTGGCAAGAACTATTTCTGAAGAAGAGCTTTATGAATGTCTCG
GAGACAAAAAATTATATATTACTTATAGTGAATTAGAGGAAATGGAAAATCAATTAGTTA
ACTATCAATCAAAGGCTGTATTAAGGCTGTTGTTTGAAGGGGTTTCAGGTTTAGCTCATT
CTGAATTGCTAAGTTTAACGAAAAAGCAAGTTGAGGATGCGATGCTAAATGGTAACGTTT
TAACCCTCTATGATTCAAAGCACGGTGAACGAAAACTAAAAGTTAGTAGTGAATGTCTTG
TTATTGCCTTAAATGCAGCTCAGGAAACTAAATATAAATTAAAGAATGGGAAGGCAAAAG
GCCAAACAAAAGAAGTCTTTTTAGTTGAAAATGATTATGTAGTTAAAACAAAAAGAACGT
CCAACAAAGGAGACGGCCAAGCAAGTAAATTTGTCATAACTAATCTAATTACTGATATAT
CTGAGTTCTTTAAAATTAACTTTTTAACACCAAATACTATTGTTAGATCTGGTCATTTGT
ATAGAGCATATCAGCTTTATAAAGAAAAAGGGGTTATTGATAACTCTGTAAGGTATCAGA
TTATAGATGACTTTAATTTAAGAGTGAAATCCAAATATCGAGCAGTTTATTCAATGCAAG
ATTATATTAATGAGGAAGAAGTTAATAAATATTACGCAGAAGAACTAGGTCTAAAAGAGA
CGACCATTTAAATATGAAATCCATTTGACTATTTTGGTTAAATGGATTTTTCTTTTATCT
CAAAAAATTGTGAAAAAATTCGCATTTCGACAAAAATAGACAAAATAATCACTTTAAATA
CATGTTTAAATGTAGTAAGATGGTCATGTAAACCATATGGTTTACTAAGGAGGAGACCAA
GACCAAAGTCTTAGTCGTTTCAATGCCTTTCAACCTTGAATTCATAGAGGTCTTCGACAT
TACAATCTAAAGCAGCAGCAATTCTTTTTGCAGTTCGAATAGACATATCTACTTTAACTA
ATCGATTATAGTCGCTCAGCTGCTGTTTCTTAATCCCAGTTATCTCTGAAAGTTCATTGA
TTGTAATGTCTTTCTTTCTACATAATTCAGGTATCAAGCATTGCCCGATCTCAACTTTAA
TCATAATCGGACATCCTCCTGCGTTCTGTTATGGAAAGACATAATACATATCATACCATA
CGAAGCCGATAAATAACCACTAGCATAACACCTACTTTCTATGTATAATGATTATACAAA
ACAGAACGCACGTTCCCTTAACACCTTAAGGGTTTATCAAAGAAAATTGAACATAGGAGA
ATGAGGATGGCAGGTTATTTAAACAATATTGCACTGAATCTGGAGATTGTACTCAAAAAC
AAAGCAGATAGTCCAGAAGTCTCTGAAACATTGGTAACCAGGATTTGTGAAAATTTACTT
TTATCTAAAGAAGTCTCGTTTTTAAAAGCTGACGGATCAGTTGAAAATTTTAAATTAAGT
GATATGGAATATGAAATAACAAATACAGAAGAATTGCCTGAGTAAAAATAAAAAAAAGAA
AGACTCCATTAAACATAATGTAATCAGCAGCAAGAGGAGAATGAAGGTATTGTTTTGAAT
ATATTTGTTGATCAAGATAATTACAAAGAGGTTAGTCTGAAACTTACAAAAAAATTGCTG
ACTTCAGAACATTATCAATTCCTACTTGGTTTCAAGGGAGAGAAATTAGATATTACAATT
TCAGTTACACCACAAAGCCTCGTTAAGCTTAGGGATGACATCAATGAATTGATCTTTATG
TTCTCAGATTAAAATTAGATTCGGTCACATAAATTGGCCGAATCTAATTGACAGATATTA
AATAATGGGTTATAGTTTATTCAAATACAAATAATATGTATATAGGAGATGGTAAAGAGA
GCTATGTTGCTTGATGAAAAGCTCGATAAATTAATGAAAACGATTCTGCGATTAAAAGCA
TACAAAGAAGAGGAAAATTTACGAAGAGTCATCGGAGAATTTCATTCAATAATTGATTAT
GCTTACGAGGGGATGTATATAGCTGAAGATATGTTAAGAGAAGAAGAAAGTAAGGGCAAA
GAAGTAAGTACATATTGAATTGTGTAATTTTCACTAAGGTAACAAAATTAAAATTAGTGG
ATAAAATGTAAGTTTTATCGAGATTCGGATAAGGGGGATATATGTTGAAAGAAATAAATA
TGATTGAACGTTCTTATTGTGGAAGTGGAGGATGTATGAGTTGTCCCTTCTCGCACAGTA
ATGAAGCTGAAATGGCTCAAAATTACGGATGTTTGCCCACACCCCAGCAAATTGTAGAGA
TGAAGGAAAAGAGTGGACACAATTGGGCTTGTCATAGCGATGAGACGGTTTTGTGTGGAG
GTTTCGCTAAATACATAAAAAGAAATAGACCTGATTTAAACATCAATGAAGGGCAGTTAA
TTTCATATGAAACTTGGGCTCATGAAGGTGAAGCCAAAGCTATACAGGAAGCAAATTCAA
GAGAGCTCCGACTGGCTCAGGATGAGATTCAACGTCTTACAAAAGAGAATGACGGCATCA
AGCAAGCTTTAAATAAAATCGCTGTTCTCAAGCCTTTAATTAACAATGAAACTAATACTT
GTAACCTTCAATTTGTAATTACAACAGCACAACTGGCACTGGAAGGGGAGACGAAATGAA
CACAGCATACAGAGTTTGGGACGGCCGGCAAATGCATTATTGGGATGATGAAGGGTTGAG
ATTGTTTATTGACGGCGGCAAATGGATGTTATATTCCGCACGTAGTGGAGAAATGATATT
CGAAATAACAAAAAGTAAGAATAAAAATGCGGCTCTCATGTGGGGCACACAAATAAGAGA
AATATCCGGTGAATCAGATATCGGAGAAACAATTTATGCGGGGCACATTGTCAGACAAGA
GAATCTTGACCCTGATTTATGCAGGAATCCCACTCTTATTGGTGAAGTGAAAATGATTGA
GGGTTCATGGTGTATCGTAAACGAGAAAAAAGAAGAGTGCCGCCCGTTGTTTTCTGAAAT
GGCGATAAATTCAATAATCGGCGACGTTTATCAAAATCCTGAGTTATTGGAGGGTTTGGA
GTGATGGAGAAAAAAGAAGAACTTCAAGAGTTGCTGGAACACTTGTCTTGCGAAACAAAC
TTTTTGACACAGAAGAGGATTATTAGAGAAGTGTTGAAAATGTTCGATGAAAAGAAGGGA
GCAGAGAAAACACCGGGAGATTCCCTCATGGTGTATGACACTCAATCAGAAGATGTAGAA
TTTCATGGCACGATGAAAAGCGCGGAAAAAGATTTCGAATGCGCTATGGAGGGATTAGAC
AACGGGGAAACAGCTTATATTTTGAAAGTGATAAAATCATTCACGCCGAAGGAGGGCGCT
GGAGTGATTTGAGGTTACAGTCTAGATAAAAGATGCATTTTAACGTGATTAAAAGGGAGT
GAGAATAATAATGGAATCAAAACATGGATTGAGCCAATATCGTTTAAATAGTGCTAAAAG
TTGCGCTCGATCATTTTTAGAGACAGTAACAAAGATTGAGCTTATGTACCAACTTTCTCT
TCAAAAGTTGGTTGATCCAGAAATTGCAGAAACCTATATTGCTAGAAATGTTAAGGAAAT
TGATAGAGAGTGGGAGCATTTTAAAAGTTATATTGAGCAGCGGGAGGACATGAGGGAATT
AGATTAAAAGTAAAATTTTAAATTAATTTAAAAGAGGGGGATTAAAGTGTTTATTAAAAG
TCAAACAAAAAAGATGGTATTAGAAGTGTTTCATAATTCCCTTGATGAGATGTGGGGAAA
CATCAAGCAGCTAGAAAAGGATGGATGGTCGAGAAATACTCGAACAAGTGTTGCTGGGAT
TCCCTTATATGAACTTGAACTGTGGAATGATAAGGAGATTGATGAGTTTAAAAGTCTGTA
TCCTAAAATTAAAGTTCAAGATCCTGATGATTCTGTTTTTAACAACCATCCTTATGTTTT
ATATACAATACATGAACGTGAGTTTAAATAAATTGAAGTTTTAATCAGGTAGGAGGACTG
GGTTAACCAAAAATATGAGAAATGAATACGACTGGATAGATAAAAATTATAATACCTACA
CAGTTGATCAGATATCTGATCGGTATTTAAAGAATATACTTCGATTTCTTTGTAATGGTG
GTGGCTATCATAGTTATCTAGATGAAGGTAAAATCACTAGGTTATTTACCGAAGCCACAA
GCAGAAAAATAAAACACTCGTTTAAACTTGAAGATGCAATTCAAGCATATAGAGATGAAG
AACTCTTTGAACATCTTAAGTATTTAGAATATTTAAGTGATAAAGAATGATAAAAAGACT
GTTTTAAAAGAGGGAGATGTAATGATGGGAATGTACACAGAATTGGTTTGTGCTTTTGAG
CTTATAGAGGAGACTCCGAGGCATATTATTGAAACACTTGAATTCATGTGTGGTCAGAGA
GAGGATCATCCGAATGAATTACCTGACCACAAGCTATTCTCTAAAGAAACCAGATGGAAA
TGGATGCTTCAATCAGATAGTTACTACTTCGATGGAACAACTCATAGTGAAATTGTAAAT
GACACTATAGGCGGTTGTTACGTGACAATTAGATGCAATTTAAAAAACTATGATGATGAA
ATTGAAAATTTCATTGAATGGGTCTCTCCTTATATCCGGAAGGACTACGATAATTATTTT
ATAGGGTATGAACGATATGAAGAGGACAAAAAACCTACTTTATTATTCGTGTAAAAGGAC
TATTTTCATTGTAAGGAGGAAGGCACATAGGTTATTTAAAGCACATAATTGATACAGCTT
GGTTTAACTTAGTTTGGTTTAAATGGCATCTTGGAGCGGATATAAGCATATTTGATGGCT
GCGGATGGAATACATATAAATATTTAAAGAGTAAAAATAAAATAAGTGGAGGTTATTAGG
GTGATAAAGAGGAATCTGCTTAGTAACCACGTTGATGAGATTATCGGAGAATATTACGCT
GCTAAAGGATATTCAGTTCAGAGTATTGATCGCCAAGAAAATGGTCAACTAATTGTTGTT
ACGCAGCGAGTAACAGAGGAAAGGGAACCAGAGAAAGTTGACTTAGTATTTGATTTCATA
CATAAAAGACCGTATAGAAAGAAATATCTTGCTTAAGAGGGGCTGAGAAATTGGACAAAA
TGAAAGAGCTTATTAGGAAAAATCTGTGTCTGAAGAAGATGTTAGAAGCCAATGAAAGAG
AGATACTTGAGGAGAAACGCAGAATAAGAATTCAAAAAATATCGCGAAAGTTGGTCGAAA
GACAACAAGAAAAAGCATTAGTCTAATTGAAGCTGATAAGAGTAAGTTATGAAATTGTTG
AAAGAAAGGGATTAATAATGATTAAAACAAGACTATTCGAAGATGAGTATTGTAATGGAG
AATGGGTTGAAATTGATAGGTTAATAAATGGTTTCATAAGATCAGAGTCAATTGAAGTTG
TTGATATAAAATACAATTCCTTTAATACTGGTCGCACTCATAATACAGCGCTGCTTATCT
ATAGAAAAGAAATTTAAGATCATCAGATAGTGATGATGAAATCGTGATTAGGGGGAAACG
AATGAACAAGGATATTCAATTTTTAAAAGAGCTTCAAAATGAATTGAAAACACAGGATCA
TGACTCTCAAGCTGCACCACGTTTCTGGACAGTTGGTGATTATGAATGGGTCGAAGCTCG
AGAGGAAAATGCAGAACGGTATTCTGTGTACCTGCCATATATTGCAGAAGCATATGTTTT
AGATGATTATTTAGAAGATTTAAAAGAAGATAGTGAGCTATCTAAGGAAGCTTTAACAGA
GTTGAAAAATGACGACTTTGATGATCCTATTGAGTGGATTCAAAAATACATTGATGAAGA
AGCAGAATTAATTCCAGAAAGAAAGGTTCATATTGTACGGCCGGATACAATGTTTTTGAC
CAAAGAAGAAGCGAAGAGCCACATCAATTTGAACAAGCATCATTACACATCTGAAGTACA
TACTTACGCAATGACAGCTTGGAGGGCACCGAAAGTTGAGCGGCTTCTTAATTTACTTGA
AACGTTTAATTGGGATTCCATTATAGACAGTCAATAGAATCTACAAGGGAGTGGCAAAAT
GAATACATACGTAGTCGACAACAGTAAATATAAATGCATTTATGCGGGAATTAACAAAGA
AGCTGCTTTTAATAATGAATTTGAAAACGGAACAAGAGTAAGGGTTTGGTTTGAAGGCCA
TCACATAAAAACGTTTGAGAAAGAACGAAGAGAAGTCTGTGGAGTAGGAGAATGGATCCT
TAAGTATGATGCTGCGACTGAATTGCAAAAGGAAGTAAATCGTTTGGAAAAGACATATTT
CAAGAAGAAAGAATTGTTAGACACTATTAGACAAGTTGATGAAATCTAAATAAAAGATAG
TTTTTAACTAAACATATAAGGATGGATCGTTATCGAAAAAGCACACGTATCGATAACGAT
CATAAAGTATTAATTTCTATGCCGGCGTTTTTCTTCGAAGTGATCAGGATAATTTTGTTT
AGATTTTGATTTGAATACAAAGTAAAACCCTGCAATTAAGATATAGTCCATTATCTTATC
AAATGACCAATTCACTAAATAATCTAAGATCAATTCCATTTATTCCACCTCCGAGACAAA
AATGTCCAGTCTCTTTTATATGGCAAGCGTATGACAACCGGCTTGCAGTAATAAAGGTGA
AATGAATCTTGGAAATTTAAAAAGGTTTAAAGAAAAATCTCCTTTTAAATAAAATATTTA
TTTTATGTAGTTTTAATCAAATTTAAATTTATTAGAAATGGGGAATGAAAAATGAAAGAA
TTATTTAACTGGCAGAGAATAATGTTTTCTCCTAGGGTGTTATTAAATCACTCGAAATAT
AAGAATAGCCATTCGAAAGTCCTTGAGGATGGTTGGCGCTTTGATTATCAAATAGGAAAG
TATTATAAGTGGATTGAAATGGAATAGAACTAACTTAGTGTTAATGTAATAAAATTTAAA
TTTATTTTGTTATGAAAAAGGCATTAAGGAATTATGTAACGGAGAGACTATGCTCTCCAG
GATTCGAAGGAAGGTATGCGGAGTTTGCCGTGCTTAGTCTTAAATCTGTGCTTAACCTTA
CATAAAATAGGCTCAATAAATACATATTCATCAGATTCAGACTTTACTTGTTTCATAGAA
TGAAACTTGCCACGTTCTGCATGTGGCATGAATTCCATAAAACCAGCTGCAACTCCATCG
GGATAGGATAGAAGGAATTTTATATCCTTTTTGGTGTAGCCGATAATAAGAACTTCGGTG
TAATCGTAATTGATCACTTTCAGCCAATTATGTGAACGTTTATTGATCTCATAAGGGGAG
TCAGCTTTTTTGAGTACGATTCCCTCTAAGTTCTTTTCTTTGGCCAGGTTAAAGTAAGCT
AGTCCGTTACTTTGAATTCCTTCGATTACAAAGACATTAGGATGATTTAACTCAAGTGAG
TTCAGGACTATTTTTCGCTCAGTGAGTGGCTTAGCTGCTATTGACTGACCGTCTTTGTAA
ATAACATCAAAGACACAATAAACAATCTTATGGGCTGATTTTTTTGACATGAAACGTTCC
ATTACAGCTTCAAAGTCAGGAGCACCGCCTGGGGCAGCTACAATAACTTCACCATCGAGC
ACTGTTCCATCTGGAATATCTAAGTCCATGAGTTCTGGGAACTTACTTGTTACTTCGTTG
TTGTGACGAGTGTATAGCTTAATCTGATTATCAAATTTAGAAAGGATGAGTCTGATTCCA
TCAAATTTGAGCTCAGTGATATAGTTCTCGTCGTCAAATGGCTCTTTTATTGAATGCAAT
AGCATTGGCGATACAAACAAAATATCACCTCCTACTTAGAACATGATAGCTAAGCGAAGG
TGATATATAAAGCGATATGGTAGTGGTACTTAATGGGATTCAATGAGCTCAGGTGAATTG
TTTTTAGGTGAATTCACTAAAGGTGAAACCTGATATGCTTCCATGTCATCAGCGTCATAA
GGCTGCAGTAAGCTTTGTAGATAATCAGGATCAGTATTTTTAGGGTTGAGCCACTCCTTT
TCGTTCTCATCAGTCAGGATAACCGGCATCCGATCATGAATGTCTTCCATAAGCTCATTG
GGCTTTGTTGTAATGATTGTGCAGGTGTATAACGGATTGCCTTCTGGCGTATTCCACTTT
TCATATAAGCCGGCAAATGCAAAGAGATTGGAGGATTTGAGCTTAATCCGCATAGGAATC
TTAGTCTTTGGATCGAGACGTTTCCATTCATAAAAACTGTCAGCAGGTATGGCACAACGT
TTGCTTACGAGCGGCTTTCGAAAGCTGGGTTTCTCGGACAATGTTTCAGCACGGGCATTA
ATCATTTTATAGCCGATCTTTTCGTCTTTAGCCCATGGAGGGACAAGACCCCATTTCAGC
TTACCCAGACGGTTGTTCGATCCGTCGTTGATAATTGTAATGATGTTTTGTGAAGGAGCA
ACGTTATAACTTGGATGGTATTCGTCTTCAGACAAAAATTGATCTATATTGAACTGTTCG
ATGATGTCGTCAAACTCAGAGAATAAAGTGAACCTGCCACACATGTTCATCATCCTTTAG
GGTTTTTGAATATTGTACAGGCTTGATGCACGAAAATCAAAAAAGGAGGAATGTGATGCA
GCAGCAAACAGTTGAGGTTAAAGAAGTTGAAGTGTTGATTAGAGGTATATGGACAAAGAA
GAAGTTTACGGATATCCAAAAGGGACAAACATTTAAGATTGAGGAAAATGGGAAAGCCAA
GAAATACATAGCAAGAACAGATCCCTATTGGGATGAGATGTACGAAGCCTACATAATTGA
TTTATTTGATAAAAATAAAATAAGTGCATGAGAATCAGAGAGAACAGATAGCATCGATGA
AGATAAAAATAAAATTAAAAAGGGGAAATTTGATGAAGCTAATTGGTATTAAAACAAGTA
ACTGTTTTTTGGTGTCTGACAATATTAAGGGCAAGAGATATTTTCATAGTCAATTAGATG
AATTGCTTTTCGATGGGAAACGAGCAACCCAAACGTATAAATCAGACTGGTTTAAGCTTG
AAAAGGAGCCAAGTGTTATTGAAAAACAAATGCCAGCTAAAAAAATCAATCATAGGTATG
AATTAAAAGAGGGATTCCAAGAATCTGAATTAACTCCTAAAGTAATTAAAGATTCTTACA
TAGGTGAAGACAGTGAATACTATGAAGTGAAGGGGCTATATGATTTGAAATTTGAAGAAG
TCCCACAACAGAACCAAAAAATTGAATTCGAAATGAATGTAATTGAAGAAATTGACGGAG
AACTTAAGCTACAAAGTCAAAATTTTAACTTGAATTATAACTTACTGGATAGAATTCAAA
CTCATCCAATGCTTCTTGAAACAAAGCCGTGTTACTTGTCCCATGAAGAAAGCTATAAGA
TTATCAGAAACCATATAAAAGCCAATATAAACCCTAAATTTGCAAGAATCACGAGTGATT
ATGATTTCTGTTTAACTGTGGTCAAGGTTCTGGAGCTTTACAAACCTCACGAGTATATAG
TTGATCTTAATGCAATGTACAAACGGAGAAAGCCTAAACTTGAGAAAAGGTTTCAAACAA
AGCGGGAAGTTGAAATTTACAATGTTGCACCTAAAGCCTATCAGAGCTACCCAATTGTAG
AGCCTTTTAGTGGTAAGGACGTTGAGGATTTGAAGAGTAATATTAAGAAATTTTTAGATG
ATCTGATGGCTAAAATCAACGAGCCTTTAGTCGAATGTAAATGCTGCAAAGGAAGAGGGG
TTATTTTAAATGAAAATTAAATTGGACAAAGATTACATGGTAAATGAATTGGGACTGCCG
GAATCCTCAATTTTAGAAGAAATCACTGACACGTCTAGGTGGAGCATTCACTATAGAATT
GTGTTCTCATATCAGGGGCGCTTTTTTGAAACTTTCTATAGCAAAGGCGCAACTGAAAAC
CAGTATGAAAGCCCTTGGGAATTTGAAGAACAAGTGGATTGTTATGAAGTGGAGTTAAAA
GAAGTGAAGGTTAGAAAATGGATAAGAAAAGAATCTAAATAAAAAATCAAATGGAGGTAG
CATAATGAGATACAAAGCGAAAGTGAAAGCGGTAGCCGAAATGGAAGTATGGGTACATGA
AGATGCAGCGGGAAATATCGAAATAGAATACGTTGAATATGTTGATGACATAGAGGATTT
TGAAAATGTTAGACCAATGGACGGGAGGTAAGGGGAATGAGGAAAATTAATTACTCAAGC
GATGTTAAAATTGGTTTTGATGCATTCGGGGAAGAAACAAAAGAGAAAATCAAAGAGCAT
CTTCTGGCTGCCTATAGTCTAATAGCAGAAGGGGCTAAAGACGATGGTCTAGTAGAATAT
TTATAAGGCAATGCTGGGCTAGTCTCTAAGATTAGCCTAGTTATCATACGAATAAAGGGG
TTAACTGAATGTCAAACATCATTTCTAAAGAGCAAGATGAAGCAATTAAATACTTTAGAA
ACAAATTAAATTTATCAGACAAAGACTTATACATACCGTTGATTAATTTTGAACTACTTA
GAGACAAGAACGAACAATATGCGAACATTCTTTATGAGCTGTATAAAAATGATCCTTATT
TATTTATTAGAGCATTAAAAGAGGGATATGTGGTTAATCAACCTATTGAATTTGATGAGG
CCATTGTACGTTTCTTTAATGGAGAAGAGTTAGCTATTGTACATAAAACAACCAGCAGAA
GATACAATGTAAATGTGAAAATGAAGCAGCTACCCGATGGATTTACATTGCAAACAATGG
ATATGTGGTTATGGAGTGAACTTGTTTGAAAAAGAAAAATGATGATAAATATAATGAAAG
AAGCACCATTCAGGTGCTTCTCAAAAGAATTACATATCATCTTCTGAATTTTTTAATAAG
TTTGCAACATGGTTTTTTTAAATCACAACCACAGTCATATTCTTCTACGATATTTTCATT
TTGTACAGAATGAGTTACCGGATAAAAATTTTCAATTCTAGTAATGTTTTTGTTTACATT
GGTTATATGAGTTGGATGAACACGTCTAATAGTTCGAACATTTGTAGTGGTATTCACAAG
ATTTTTAGTAGGTGAAACTTTTGTTTCTACATGGTTGTTTTCATTACAGCTATTATGGTT
GCGACGAGAGCCAAGAATAAAGTCATCTGCATTTCGGTTCCACTCTCTGTTGCTCATGTA
ATCACTCCTTCCTTTAATAGAATCTTACGCTGTAGTATATGATTTTTATTTTAGGTTGTC
CTAGACTGTTCAACTACGATAGAGAAATCATCATAAGTCATGATTGTCTAATAACGGGTT
AAAATGATAATTTTATTCGAATTAGAAAGATCGCAAATGAAATACAAAAATAAAAAATAT
AAAAGTTTACAAAACATGTAGACAAATATAAAAAATATGTATATAATAAAATCAAGTTAA
AGGGAAGGAGGCGAATTACTTGGAGGTACTTGGGATAACAGAGAAGGCATTAAGCTATTA
CAGAGAAAACGTTAAAGGCAACAAGACAATTACTCCTGATCAGGCACTGTTAAAGATGAT
AAGGAATGTCTCACTTGTCAAAGAAACTCATCCTGAGCGAGTTAAAAAACGTTTATTCTT
CACAGAGTATGCTTACGGAAACATGACAATCAAAGTTAACAGAAAAAAGCAGGTATTTGA
AATTGTAAATAAGTCAGGATGCTTTTCTGACCAAAATGATTGGAAGTTCCCAAAAAGAAG
GTACATAGAACTTAGTAAAGAACTTGGAATCAAAGACTGCAAGTTTAGCAAAATTACATA
TTCAAAGAAAAATCACAATAGACAAAAATAAAAATAGAGGATGATAAAAATATATGGCAG
AAAACAAAACGGTATTACGCGAAGCAGATAACATTGTAACAATTGAAGGAACTTTAGCTG
AAGTACGACACACTGAATGGAAAAATGGAAATGGATTAAATATTGAATTAGACATTGAAG
TTGCGCCAAACGAAGTACATACAGTTAAAGGCTTTTCCAAGTATAAGAAAGATGATGGTA
CTGATAATGCAGTTGCAAAGGGGTACCAGACTATTGTAAGTGAGTATAAGTCAATCGCAA
AACACGGTAGAGATGAAGCTGATAAAGTGAGAATCACCCAAGGTAAGATTGGATTAAATG
AATATTACTCTCAAGGAGTATTAAAGGCGTACCCACAGCTAACCACTAACTTTGTAAACA
GACTGGATGCTAATGAAGAATTTAATCCTAAAGCTGAATTTGATGTTGAACTGTTTGTTA
AAAATGTAACTGAAGAAAAAGTAAAAGGAGAAGAAACAGGAAGAGTTAATTTAAATGGTT
ATATCCCTTTGTATGGCGGGAAAGTCATTCCTTTTACATTTGTAGTGACTAAGGAAGGTT
CTCAATATGTTGAAAACAATTATGAAAAAGGATCTACGGTTAATGTCTTCGGAAAGATCA
TTAATTATAAAGAACAAAAAGTAACAACCAAAACTGCTGCATTTGGAGAAGACAAAAAAG
AAATCACTTCAATTACAAAAAGAGAGTATCTAGTTACAGGGGGTAACGATCCTTATGATG
AAGATAGTAAGAATGCTTTTAATGCAGATGCAATTAAAAAAGCGTTGACTGAAAGAGAGA
TTTATCTAGACGAGCTTAAGAAAGAAGGTAGTAAAGAAAACAATAAAAAATCTGGGTTTG
GTGGAAGTGCTCCTAATAACAAGCCTTCAAAGCCGGTTGAAATTTCAGATGATGATCTCC
CTTTCTAAAATAAAATAGATCATTAATCTAATACATACCTGGGGTGAGCTCCGACTCACC
CAACAAATTCAAAATAAAAGGAGAACTTAAATGGCAATCGATATTTTCAACCCACAAGTT
TCTGTAGTAGCAAAAGGATTAGAAGGAAAAGTTATCACAATCTACGGTTCTAACAACTTA
GGTAAAACTAAGCAAAGCACTCGGATGAAGAAACCGTTATATCTGCCATTCGAAAAAGGA
TTAAATGCCATTGCCGGTGTCCAATTCATGCCTATCAATAGTTGGGCTGATTTTAAAAAG
GTAAACAAGCAGTTAACCAAAAATGCTGAAAAGGCCAAAGAGATGTATCAGACAATCATT
GTTGATGAAGTAGATGCTTTTGCTAAATATGCGACCAGATATGTCTGCGAGCAATATGAT
GTAGAACGGATTAAAGATGGTAATGATGGGTTTGGCCTTTGGAAAGAGTACGAAACTGAA
GTATGGGAAGAAATCAATAAATTAATTGGCGTAGGATTTACGGTTATCTTTATTGCTCAT
GCTGCTGAAGACAAAAAAGGTAAAGTACATCCAAAGGGAGATAAACGAGTTTTAGCTCCA
GTAATTGATAACAGTGATATTGTTCTCTATCTAAGTTCTAATGGTGTTGATGAAGATAGA
AAAGTAATCAAATCAAGTGCTTGGTTAGCTGAAACTGAAGAGCATTTTGCTCGTAGCCGA
TTTGATTACATTGACACATACTTACCTGAATTTACTGCAGAAAACTTAGAAAAAGCAATT
ATTGAAGCAGTCGAGAGACAGGAGCAAGCAGAAGGAATTGTTGCTGTTACATACGAAGAG
CAAAAACAAAACAACGCTTCAGAAGAACTTGATTTTAACTCATTAATGGATCAAATTAAA
GAAATTGGCATGAAGCTTAATGAAGAAGGTCGTTTAGAAGAAGTTAATGAGATTACAGAG
AAACATTTAGGTAAGGGTGTAAAAGTTACTGAGTGCAGCCGTAAGCAAGTAGGTGTCATG
TCTGTAATTCTAGATGATCTAAAAGACCTTCTAGCAGAATAAAAGAGGAGGGATTATTCC
CTCCTCCTTATTAGGAGTGATTATTTGGGGAGACAAGTTAAATGTCCTTATTGCGAGACC
AAGTTAGACAAAGACTCAGCCATTCCTTATAAAAAAAGATATTACCATGAAAAGTGTTTT
AATACCTGGAAGCAAGAAGCAGATCACAGAAAAGAGTTAATTCAATACATATGCAATTTA
TATGGTCTTACATCTCCAACTGGCATGATGTTGAAACAAATTAAAGAGTATCAAGAGGAA
TATGGGTATAAGCTTAAAGGCATTGAGCTAGCGCTTAGATACTTTTATGAAACTTTAGAT
AATCAACCCAGAGAAGGAGATGGCATTGGAATCGTTCCATTTGTTTATGATGAAGCAAAG
CGGCATTACATTAGACAAAAAGCCATTCGAAAATCAGCTGAAGACCCAAAGAATCATAAA
AGAGAAGAAATTACGTTAGTCATAAAAAAAGGAATGAGAAAGAAAAGAGGGCTAGTTGAT
ATCTCAACGCTATAGGAAGGAGAGTCCATTTGCTACAAGACAAACAGGCAATAATTCAAG
TTTTAGGGAGCATTTTAAAAGATCCCACAATCTTGTCAGAGAGCAATAAATATAAGATAA
CTTCGGATGATTTTCCTTCAAGGTTTCATTCAATATTGTTTTTTGCCATGAGCAACCTAT
TTCATCAAGGAACTGAAGTATTGAATGAGGTTGAAATAGATGGATATCTAAAGGATTACG
ATATTCAATATAAAATTTTCCATGATAATAACGGTCTTGAATATATAGAAAGAATTCAAG
AGTTGGCAGTTGTCGAAAACTTTGATTACCACTATAAAAGATTAAAAAAGTTTAGTCTGC
TTAGAGAAATGGATGGCTTGGGATTCGATATTAAGGAAATATATGATGAATCTCTGATTG
ACCCAAAAGAACAAGAAAAGATGCAAGAACAGTTTGATAAGAAGTCGATTGATGAGATTT
TAGCAGCTTATGAAATGAAGATTGTAGACATAAAAGAAAAATTCAGAACTTCATCTGAAA
GTGTGGGAATCCAGGGCGGAGAAGGTATTAATGAATTATTGGATTCATTCGAAGAGTCCC
CGGATATTGGAGTTCCATTAAATAGCGAAATGCTCACCTCAATATTTCGTGGATCACGGA
AGAAAAAGTTCTATCTGCGCTCAAGTATTACAGGTGGCGGTAAAACAAGAAACATGGTCG
CTGACGCTTGTCGCTTAAGTGCAACCGAACTTTATGATCCTAAAAAGAAGGAATGGGTAT
CAAACCCATGGAGTGAAAGTTCTACAGTTATTTCAACAGAAATGATGGCCGAAGAATTGC
AAAGTTTAGCACTTGCCTACATTAGTGGTGTAGAAGAGAAAAAAATCCTTAGAAACACAA
TCAATGAACAAGAAAAACAACTTGTGCGTAAGGCTGCTAAGGTTCTTCAAGAGTCTAACA
TATGGTTCGAACATCTGCCTGATTTTAATATTCAGGAGATTGAAAGAACAATTGAAAAGA
ACGTCATTAAAAACAATGTAGAGTACGTTTATTTTGATTATATTCACTCATCAGTAACCA
TTTTTTCAGAGATGAGCAAAAAAAGTGGGGTCAATTTAAGGGAAGACCAAATTCTTTTGC
TTATGTCGGATAAGTTAAAGGGCTTATGTAACAAATATGATGTCTATATGATGAGCGCAA
CTCAGTTGAATGGTGATTGGAAAGAAGCATGGTTAAAAGGACAAGTAATAGATGCTTCTT
ATTTGAGAGGAAGTAAGGCTATCGCAGATAAAACAGATGCTGCAATGATAATTCTTCCTT
TAAGTAAAAAAGAGAAGGATGCAATTGATCCAATCTTAAAGGAAGGATTTTATCCAGAGC
CAAATTTTGTTACACATGTATTTAAAAATAGGGGAAATGAGTATGACAAAGTTAAAGTCT
TTTCTCATATCAATATGGGCAACATGCGGATTAAGGACTGTTTCACAACAAATCTTGACA
ATGAATTAATCACAGTTGAGAAATTGAATATAAAAGCAGGATGAGGGGTGTAGCGCCCTT
TGAAGTATGATAAAGACAGAGTAAAAGAAAGCCTGACCATTGAGGATATACATAAGATTT
TAAAAGACTTAGGTAGTGAGAACAATCAGTGGGATCAACAAGGAAATCCGATTTACAGAA
CTGTTTGTCACAATGCTTCTGGTGGGAGCTATAAGCTGTATTACTATCATGAAGCAAAAC
AGTTTCACTGTTATACAGAGTGTGGAGATAATTTTGATGTATTTGAACTTGTTATAAGAG
CAAAAAGTCAAAAAGGTATTAATATCTCTTTTAATCAGGCTATCGAATATGTTGCCAAAA
TAGCAGGAAGAACATTTGGATTTGGGAATAGAGAGACATACATAAACAATGATTTGATTG
ATGACTGGGAATGGATGGGGAAGTTCAAAAAGAAGAAAAAAATACATATTGAGCTCCCCA
GCTTTAATGAAACGGTTCTAGATGTATTTGTGCCTTATCCTCACCAATTGTGGCTAGGTG
AGGGAATAAGTCACAAGACATTAAAAGAGTTTGAGATTGGGTACTATTTTAGAACTCATA
CAGAAGGGATTACCATTCCTCATCGAGATTTAAATAATAGGTTGATTGGTATACGTAGGC
GCTCAATGATTAAAGAAGAAGTAGATGCAGGCTATAAATATATGCCTTTAAAAGTTGGCA
ATACCTTATATAACCATCAAACAATGATGAATTTATATGGATTACATAAAACAAAAAATT
CGATAGAAAGGTTTAAGAAAGTATTGATTTTCGAATCAGAAAAATCAGTATTAAAATGCC
AAGATTTTTACGGTGAATCAAACTTTACCTGTGCTGTTTGTTCAAGTAATATTTCTAATT
TTCACCGGGACATTTTATTGTCTCTTGGTGTTGAAGAAGTTTTTATTGCTCTTGATAAAT
ACCGACCACCAAAAGAACATGAAACAGAGGAGAAATATCAAGAAAAACTGGTTGAATATC
AGAAGAAAATTCTAAAGCTCGCAGCAAAATTTACTCCTTATGTTCGTGTATATGTATTGT
GGGATTATGAAGGCTTACTGGATTATAAGGACAGCCCAGCAGACAAGGGAAAGGAAACTC
TAGAGGAGCTAATGAGAAGGAAAATTGAGATTGGCACAGATGAAGGGGGAAATTAATGGA
GTATAGGCTAATTGGCGACAATGATTATAATTTCGATCCTTTAGCTACTATCTTAAAAAA
TAGAGGCATAGAAGATCCAAAGTTGTTTGTTAATGTTGATCAAAGTTCAGTTATTCATTA
TTCAAAGCTTAATAATATTGATAAAGCTGCAGATTGTCTTATTAAGCATTTAAATAATAA
AAATAAATTGTTTGTTCAGGTAGACAGTGATGTTGATGGATACACATCCAGCTCAATCAT
TATAAATTACATAAAGAAGATTTGTCCGAAAGCTAATATACATTACAGAATTCAAGATGG
GAAAGAGCATGGGATTTTTATTGATACAATTCCTGATGATGTTGACTTAGTCATAATCCC
AGATGCAGGTTCAAGTCAATTTGAGGAACATGAGGCTCTTAATAAGAGAGGCACAGAAAT
AATTGTTATTGATCACCATGAATGTGAACGAGTGTCTGAACATGCGATCGTAGTAAATAA
TCAACTTTCGCCTAATTATTCGAATAAAACTCTGACAGGTGCAGGAATGGCCTATAAATT
TTGCCAGGCAGTTGATGAAAAACTAAATAAAAATGAAGCCGAACAATTCTTAGACCTTGT
ATCAATTGGTAACATTGCTGATTCGGCTGATTCAAGAAACCTTGAAACCAGGTATTTTAT
GAATGAAGGCTTGAAGAAAATTAAGCATCCATTATTAAAGAAGCTGTTTAAGAAGCAAGA
GTTTTCAACCAAGGGTGACAAGAACATACAGAATACACAGTTCTTTATTAACCCTTTAAT
TAACGCTGCCATTAGGGTTGGAAGCAGTGAAGAAAAAGATCAAATGATGAGAGCATTCCT
CCTTTCTAAAGAAAAGGTACCCTACAAAAAACGTGGGCAAAGTGAAACTGAGCTTGTGCC
AATACATGATGACACAGTTAGGATTCTAGGAAATCTAAAAGCAAAGCAGAAACGGATTGC
AGATGCAGCTGGAGTGGAAATTAAAAATAGAATAAAGGAGAAAAGCTTAACAGCGAATAA
AATACTCATTGTTTATATTGAAGGGATTCTAGATAAAAGCCTAACTGGACTGGTGGCCAA
TCAGCTTGCAGAAGAATATAAAAAGCCGGTCTTGTTAGCCAGAAACGATCCCGAAAAAGG
TAAAGATATTTTGAGTGGCTCTATACGAGGATATGACAAAGGGTTTATAAAGGATTTTAA
GAAAGAGCTTATAGATACTGGATTATTTGAGTTTGTTGAAGGTCACCCAAATGCAGCTGG
CTTTGCAATTAAACGACAGAACTTAATCCTGGTGAACAAAGTGCTGAATGAAAAATTTAA
AGACATAAATATCGAAGAAGATATTCAGAATGTTGATTTTGAGATCCCAGCAAAACGATT
GAGAAAAGAATTTATCCTTCAACTTGATGGTTACAAAAACTATTGGGGTTACAAAGTTGA
AGAACCCTTAATAGCTATAACGGATCTTGAAATTGAAGTCGAACAAATTGAGCATTTAGG
GAAAAAGAATAAGACAACTGTTAAATTTAAGCATGGCGATATTGAATACATAAGGTTTAA
AAGTGATGAGAATTACTTTAATCAGCTTACTGCATCAAATGGAACGTTAGTCATTAATGT
AATTGGTAAAGCAAAGGCAAATGAATACAAAGGCAAGAAAACACCTCAAATCGAGATTTA
TGAATTGGAGGTGGTTCGCACAAAACAAAAAGAACTTGTGTTTTAAGGGGGAGAAAAGTT
GATTGGATGTCACTGTCACACTGATAAAAGTAACATAAGACTACTTGATTCAACAAACTC
AGTTAAAGAACTGCTCAAAACTGCAGTGAAGATGGAATATAAGGGACTGGCCATAACAGA
CCATGAAGTCCTCTCAGCACATTTAGATGCTATTCGAACAGTTAGAGAAATGAAAAAGAA
GGGGGATATGCCAGAAGATTTTAAACTGATATTGGGTAATGAAGCGTACCTAGTCGATTC
TTTAGAGGAAGTTCGAGATAACTATAAATCGGGAGTGACAAAATTTCCGCATTTCTTGAT
GTTGGCAATTGATCCAAAAGGACATGAGCAGTTAAGAATACTGTCTTCTCAAGCCTGGGA
AAACTCATTTTATACAGGAACAATGGAAAGAGTGCCGACAGTAAAAAAGGATGTAGAGAA
GCTATTAAGTAAAGATCCAGGACACATCATTGCTACCACAGCTTGCTTGGGGTCTGAGGT
AAACATTCACCTGTTAAAGATAAAGGCTTTTGAAGAAACTGGTGATTCTCAGTCAATTAA
GCAGCACAAACTAAAGATTCATGAGTTTATAACTTGGTGTATAGAGGTTTTTGGGAAGGA
TAAGTTTTTTATCGAGCTTCAACCTGCACTGAGTGAAGAACAGATTTACTGTAACAAGAA
GCTGATAGATATAGCCAACGGGTATGACTTACAAATGATTGTTACAACAGATGCTCACTA
TCTAAGACCCGAAGATAGAGCAATTCATCAAGCCTTTTTAAACGCTAAGGATGGAGAAAG
AGAAGTTGATTCCTTTTATGAAGCCTGTTTCGTTCAAAACGTTGATGAAATTCACGAGAG
AATGGACTACATTGATAAAGAAGTCATCGATCAGGCCATAAAAAATACAATGCTCATTGG
CGAGATGATTGAAGACTATACTATAGAGCACGAACCAATTATCCCTAAAATGGATCTTCC
AAACTTTAAATTAAGACATTTATTTAAACCAGCATATGATCAATATGAATATATAAAAAA
GATGTCTGAATCAGTAGATGAACAAGATAGATATCTCCTTAAGTTAATTGAGGACGGATT
TGAAGAGAAATTAAAGACAAGCGAACTAACGAGAGAAGCTTTTCATAAAATATTGAATAG
GATTAACGTTGAGCTGGGTGAACTTTGGGAAATCAGCCAAAAGCTGAGCCAGTCTATGCC
TTCTTATTACATAACAGTTAGAGAAATCATTAATATTATTTGGGATGATGAGTGTGGAGG
AGACAGTTTAGTTGGGGCAGCCAGGGGAAGTGCTGCAGGTTACTTAGTTAATTATCTTCT
CGATAACACTCAAATTAATCCAATGCAATATGATTTACCACATTGGAGACATATACATAA
ATCGAGACCTGACCTTCCAGATATCGATATTGATACTGAAGGATCAAAAAGACAAAAAAT
TCTTAAGGCACTTAGAGAAAGGTTTGGAGACAAACGTGTTCTTCAAATTGCTACTTTTGG
AACTGAGGGTTCAAAATCAGCGCTTCAGACAGCGTGTAGAGGCTTAGGAATCGATAATGA
TATATCCCAGTATTTAAGTGGAATGATTCCATTTGAAAGAGGATCTAACTGGCCTTTAAC
ACATTGTTTTTATGGTGACAAAGAAACTGGCAGGAAGCCGATTAAAGAGTTTATTAGAGA
GGTTGAACAATACCCTAATCTTAAAGAAACAGCTTTAAAAATTGAAGGGTTAACTAATAA
GCGCTCTTCTCATGCAGCCGGAGTAATTATCTTTAACGATGAATATACAAAGTCGAATGC
AATGATGAAAACTCCTAAAGGAGCTTATATTACACAGTTTAATATGGGTGACAGTGAAGC
CATGGGCTCAGTAAAGTTTGACCTTCTTACAATTGAAGCTTTAGATAAGATTAGAGTAAC
ATTAGACCAATTAATCGAGAATAAAGAAATTGAATGGCAAGGAAGCTTGAAGGAAACATA
CAACAAATACATCCATCCAGACGTAATTGAGTATGAAGATGATAAGCTATGGGAAATGGC
TGGTAATGGGGAGATCATGGATTTATTCCAGTTCTCAACTGAAGTCGGTCATCAATCAGT
TGTCAAAGTAAAACCTAAGAATTTACTTGAAGCAGCAGTAACCAATTCTTTAATGAGGCT
TATGTCAGACGGTGAAGAACAGCCTGTAGATACATATGTTAAATACAAAAATAACCTTAA
TAAATGGTATGAAGAAATGACACGGTACGGTCTAAGCGAAAAGGAAATCAGAGTAATGGA
GAGGCACCTTAAGGACATTTATGGTGTTGCTGATACTCAAGAAGTGGTTATGCAGATGGT
TATGGATAAAGATATAGCTAACTTTGACATTAAAGAATCAAATTATCTTAGGAAATCCAT
AGCAAAAAAGAAAGAAGATGTACTAAAAGAAGTGGAAGAATTGTTTTTTAAAAAAGGAAA
GGAGATTGGCACTTCTGATAACCTGTTGAATTATGTCTGGAATGTTCAATTTAAAAGACA
GTTTGGCTACAGTTTTAGTTTACTTCATACCTTGGCATATTCAATTATTGCATTACAGGA
ATTGAACTTAAACTATCGATATAATCCTTTATACTGGAATACTGCTTGTTTAACGGTAAA
CAGCGGAGGAATAGATACCGAGGATACAAAAGACAACAAAAAGACAGCTGCTACAAACTA
CGGAAAAGTTGCTTCAGCCATCGGAAACATTAGACAAAGAGGGATTAAAATAGACCTCCC
AGATATAAATAAGGCTGATTTTGGTTTTAGGACTGATATTAACAACAATTCAATTTTATT
TGGACTTAAAGGAATGAATGGAATTGGAGACGATGTTATTCATCATATAGTTCTAAATAG
ACCATATAGTGACTTTAACGACTTTATTGAAAGAATGTTTAAGAGCGGCATTATTAAGAA
AGGACAAGTAATCCAATTAATAAAAGGAGGCTGCTTTGATTCTTTTGGAAACAGGCAAGA
AATCATGAAGGCCTTTATTAGCTTAATATCAGAACCAAAAAGTAAGCTTACGTTGTCTAA
TTTAAAAATGCTAATTGAAAACAACATTGTTCCTTCAGAATTTGCACAAGAAGTGAGATT
CTTTCGTTTTAAAGATTACATCAGCAAAAAGGTGTACAAAACATTAAAGTCGCCAAAAGA
TAAACTTTTTTTATTGGATGATGTATCAGCTTCGTTTTTTAACCAGCATTTCAGTGAGGA
TAGTGTAGTTGACATGTTAAACGGGCAGCTTGTCATTTCTGAAAAAGCTTTTAAAAAAGA
ATATGATAACAAGATGTTTAATATAAAGTCCTGGATAACAACAGAAGAACCACTGAAGAA
ATTGAATGATTGTTTATTAATAAAAGAGTGGGAAAAATACGCCGATGGATCATTAGGTAA
GTGGGAAATGGATTCATTGAGCTATTATTATAATGACCATGAGCTTTCTGGTGTAAACTT
TGCCAAGTATGATATTGCTGACTTTTATAAACTGCCAGCAGAGCCGGTCAAAGGTAAACC
TTATCAATGGAGAGGGAAAACTCTCTATGAATATGAGACTACACGGATTATAGGCACTGT
TTTAGATAGGGATAAAAACAAACATACAATTACTCTTCTAACACCAACAGGGGTGGCTAC
AGTTAAACAGTGGTCGGGCAGCTTTACTCATTACAATAAACAGATTTCTAGATCCATTGG
TGGCGGAAAGAAAGAGGTAGTCGAGAAATCTTGGTATACCAGAGGAACATTGCTCATGTT
TACTGGTTTCAGAAGAGGTAACAATTTTATTCCGAAAGTCTATAAAGATAGCATATATAA
TCACACTGTCTGCAGAATAGACAATGTTGATAATGAAGGAAATATGAGTTTGACAACTAA
AAGGGCAGAAATATAAATCTTAGCTGATGATAGGAGAGATGAAAATTTTCAAAAAACTTA
TAGACAAACACAAAAAATATGTATATCATAGAATTAACGAAATGACACTTTTTGCTACAA
TTGGTTTGTTAGGAGTAGGGCTCGTATATAGCGCTAAAAACTTGTATACACATCAGGACA
ATCAAGTCTCAATAAAAGAGTCATTTTATCTAAATAAAAAAGAGGTGAGGCAAAAACTTA
TTCATGAAATTGATGTTCCAAGAATCCTTCCCAGGCTAAAGAGTGAGGAAGAAAAGCAGG
CTGAAAGTAGAAAAAAGTATCTTAATGCTACGATTACATATCTAACAGAAGAAAATAAAA
AAGCAGCAAAACATACAAAAACAAAAAAAGTGCAAAAAATTAATAAAAAGAGAAGTGAAG
ATAAACCAGCTTCAAAAAGTACTAATACCAAGGCAGTGAAGAGTCATGAAGTTGTTGCCA
CTGCTTACACAGCATTTTGTTCTACAGGTTGCACAGGGAAAACAAGAACCGGCTATGATG
TATCAAACACATCCTATTACAATGGAAAAAGAATAATCGCTGTTGATCCAGAAGTAATTC
CTTTATATTCATTAGTTCAAGTTACATATGAAGGGAATAGCTTTCAAGCATATGCAATAG
ATACAGGAGGAGATATTAAAAACAATCGTATTGATATTCTGATGGACAGTGAGCAAGAAG
CAAATGCATTTGGTCGTAAAAATGTAAGAGTGAGCTGGTAAATGGATCCAAATAACTGAA
AGGTATAAACATTTCAACAATTCGTTCGATGCAATACATAACATGAAATTTATCCCAAGG
AAAACTATTACATAGAGAGAGTGAAGAGGATGTTCATTTTAGATAAAGAGGCCAGGGTCA
AATCAACTGGGGAGTTCGGGGTTATTGAAGCCATTTACCCTGAAACAAAGACAGTGGAAC
TTTGTTATTATGATGGGACTTATGATGAAAGGAGTTTTGATGATGTTGTTATGGCATCAA
GTAGTTAAAATTTCATGACAAAATTAAAAAATAGGGTGAGATAATTGAAGTGTATTCAAA
TTGAAATGTCATTCACAGACGAATATGGACAGGTAACCAAATTAAATAAGACTTATAAAC
CGTCGATTATTGAAGAACATAAAGGGGAAATCCCTGGATTGTTGTTAGATGATTTTAAGA
GGTTCTTGTCGTCCCTTGGGTTTAATGAAAAACAGGTTTCTAGAATAGTAACAGAAGATT
AAGAGGTTTTTTATTGAGGGGAGGTGGTATTAAATTGCCTAAATACTGGAGTTATCCTGT
TGGGCTAGCTGTAGAAATTAACAATAATGCACGATATGGATGCCCACATCATGTGGGGAG
AAAAGGAAAGATTATCGAGCATTTACATTCAGCTACATATGACTATGCAGTTAGCGATGA
AACAGGTGACATTACTTACTTTAAAGAACATGAATTAACGCCACTAAAGGGAGGATTAAC
TTATGTTTAGAAAAGGTCAAAAGGTAATTGTTGATTTTACAGATGAGATTGGAGCTGTTG
CGAAAGTTGATTACCGATACAACCAGGTAGAAGTGAAGTATCCTGACGGTACTTATCAGG
TTGTTGGATTTCATAAAATAAGAAAGGTGGAGGATTAATGGCATTAATTATCTTGGAGGG
ACCTGATTGCTGCTTTAAATCAACAGTTGCAGCAAAGCTAAGCAAAGAACTGAAGTACCC
AATTATAAAAGGTTCAAGCTTTGAGTTGGCCACAAGCGGGAATGAGAAGTTATTTGAGCA
CTTCAACAAATTAGCTGACGAAGACAATGTGATTATTGACAGGTTTGTTTATTCTAACTT
GGTATATGCAAAGAAATTCAAAGATTATTCGATCCTTACAGAGCACCAGCTTAGATTTAT
TGAGGATAAAATTAAAGTGAAAGCGAAGGTTGTATACTTACATGCTGATCCAAGCGTTAT
TAAGAAAAGGTTGAGTGTACGTGGAGATGAGTATATAGAGGGAAAAGATATCAATTCAAT
TTTAGACTTATACAGAGAAGTTATGATCAATGCTGGATTACATACATATTCATGGGATAC
AGGACAATGGGGCAGCGATGAGATTGTTGAAGATTTGCTTCAATTATTTGAGTAAAACAA
AGAGGGAAGGAGTGAACTAGCACTCCTTAGTTAACTACCGTGGTTCTACTGTGATTTTAT
AAATAACATAATTATCATTAATATCGTATGCATAAATCACTGCTGTGCCCAATGTTGAAT
GAGAAGAAACAACACCGCCGGAACTAATGCTAATGAGGTTACTTCCAGATACTATTTCCC
ATCGGGTGTAACCTGTTAATAGGGAAACGTTAGAATTCCTTAACATGTGGAAATCAACTG
TACCAATCGGATCGCCTAGTTGTTTAACTTGGTCAATTGATTTAACAGGCGTAAGAGCTG
AGGCTTGTGATGTGAAAGCAGGGAGAGCCAGAGTGGTTAGAGATAAGGCAGAAACAATCA
ATCCTTTGTAAAACTTTTTCATAAGAATTACCTCCCAGGTTTTGATTGTGATACAACTCT
AGTCTAGCATGGAAAATATTTGAAATGTGTGAAGTGTTTGTGAAACTGATTAAAATATCT
CTTTTATTAGGAAGGGTGGATAAGGGTTGCTTAAATTAAAATTTAGAAATCAAACACTGG
AATTGCGTAGAAAAATGTCCTTACAATTACACCGTTTATTAGAAGACATGACAGCTTGGT
CATTTAATGAAAATGAAGCTCAAAAATATATTGATGAATATGAATTAGAGTTAGTTGAGA
AGAGTGTAGACAATAAATTTAAGCTTCAAATAGTAGATAAGAATAAAAATATTTGGGGCG
AATTAAAACCCAAAGAGCCAGGGTACATTGGATATTTTGTACAGACTGAATAAATGATCA
ATTTTATTTAGAGTAAAAATAAAATATATGGAGGTTGTTTATTGGGTAAACTACGTGTAA
TGAGTCTTTTTAGTGGGATCGGTGCATTTGAAGCTGCACTAAGAAACATTGGGGTTGGTT
ATGAGCTGGTTGGTTTTAGTGAGATTGATAAATATGCCGTCAAATCTTTTTGTGCAATTC
ACAACGTTGATGAGCAATTAAATTTTGGAGATGTAAGCAAGATTGATAAGAAAAAACTAC
CTGAATTTGATCTTTTAGTTGGAGGATCTCCTTGTCAAAGCTTTAGTGTAGCCGGCCATC
GAAAGGGATTTGAAGATACAAGAGGGACATTGTTTTTTCAATACGTTGAGACTCTTAAGG
AAAAGCAACCAAAGTTTTTTGTTTTTGAAAATGTTAAAGGGTTGATCAACCATGATAAAG
GAAATACATTAAATGTTATGGCTGAAGCTTTCAGTGAAGTTGGGTACAGAATTGACCTAG
AGCTGCTTAATTCAAAATTCTTTAATGTTCCACAAAATAGGGAGCGACTTTACATAATTG
GAATTAGAGAAGATTTAATTAAAAATGAAGAATGGTCTTTGGATTTTAAAAGAAAGGATA
TACTTCAAAAAGGGAAACAGAGATTGGTAGAATTAGATATTAAAAGCTTTAATTTTAGAT
GGACAGCTCAATCGGCTGCTACGAAGAGGCTAAAAGATTTATTAGAAGAATACGTTGATG
AAAAGTACTACTTGAATGAAGATAAAACAAACAGTTTGATCAAAGAGTTGTCTACAAGTC
GACTTAATGAAAATCTTACTGTTGAGCAAGTAGGTAACATTAATCCCTCTGGTAATGGAA
TGAATGGAAATGTTTATAATTCATCTGGATTAAGCCCCACAATTACCACTAATAAAGGAG
AGGGACTGAAAATTGCAGTTGAGTACTCCAGAAAAAGCGGGCTTGGACGAGAACTTGCTG
TATCTCATACGCTTTCTGCTTCTGACTGGAGAGGATTGAATAGGAACCAAAAACAAAATG
CAGTTGTTGAGGTAAGGCCAGTATTAACCCCAGAAAGGGGGGAGAAGCGACAAAATGGAA
GAAGATTTAAAGATGACGGTGAACCAGCATTTACAGTAAACACAATTGACAGACACGGGG
TAGCGGTTGGAGAGTATCCAAAATACAGAATTAGAAGATTAACACCGTTAGAGTGCTTTA
GGCTACAGGCTTTTGATGACGAAGATTTTGAAAAAGCTTTTGCTGCGGGAATAAGTAACT
CACAATTATATAAGCAAGCCGGTAATTCAATTACTGTAACTGTGCTTGAGTCAATATTCA
AGGAATTAATACATACATACGTTAATAAAGAATCTGAATAAAATTTGTCTTTTAAACAAA
TGTAAAATAAGAGGAGTGGATTGATTGGAAAGTTACCCTGAGTCCTTAAAAAGAGAGACA
GAGGAGATTAAAGAGCGTGTTAGGAATGGAAATATCAAAGAAGACAGGATTAAAGAAATT
GCAGAAACGACAGTTGAGTTTTTGAAATCAGAGGAGAAAAGACATAAATACTTTTCTGAA
GTTGCTGCAGCTATGGCTGATAACTTAAGTGAGTTTTTCAAATCTTATTTAAAAGGAGAG
TGAATATGCTAACTGATCAAGAAAAAATTGACTTGGTAAACGCTCTTGATTTTGTAGTTA
TTGAACCACATACACAAAGCATTTACGTACATAACAATGAAAAGACCAATGGAGTATTAG
CTAAGGTTTTGCACACTATTTCAGTAGATGAGTATATTGAGAGCTTTAAGAAAGGGAGTC
TAATTGATATCTTTCCAGCAGCAATGCAAGAAGCCGGTGCGGAAGGATTTAAAGATGGGC
AGTTTGTGATTATGCCAAAGAAATTTTATGTTGATCAATGTTATGCGATGAGTAAGGAAA
TCGAGCGGTTAACTAACCTAATCGATCTACACAATATTAAACCAAATACATATCGAGGCT
TGATTCATTAAATTGTTTCAAGAAAAAACGAAAGGGTAAAGGGATGTTTATTGAAAAAGT
ATTATGTAAGGTGTAAAGACAGCAAAGGTGAAAATGCGTCTCTAGTTATTGAGGCGCTAT
CACCTGAACAAGCAAAAGGACAAGCATACGAAGTACATGAGGTAAGGGATATTTATAATG
TAAGTCTGGGAGAAGGAAGATCAAGGAATTATCTTGAACGAAAATATTCTCCATACATAA
AAAATGACAACGGCAAGGCTATAACTATCTTTTCATAAGGGAGAGGATATCATTAAGGAT
ATTGTAAGAGATCTTGTTATTGATGACATTGATGCTGCCGAAGGAGTATTAGATAAACTC
TATGTTTATTTAGAAAACACTTTAAGGCCTGAAGAAAAGCGTGTTTGGGAGCGGTGTGAT
AAAGATATAATGTCTGTTTTTGCAAAGCTGAAAAATATTAAAGAAATTATTTAAAAACCG
ATAGACAAATACAAATAATATGTATATAATAAATTTACATTAAGACAAAGGAGAGTGTTA
ATGAATCATATATGTGACATCTGTAAAGAGTATATAAGCGGAAAAACAATTTGTCTAAGA
ATCAGCGATGAAAAAACTTATGTAGACTTCAATTGTTGTGAAGGTTGTGCAAAGGGTTAT
TCCGATAAAGTGAAAAATGAATGCAGCAATTTAAGTGTTAAGAAGACATTAGAACATTTA
GGATTAAATAACAAATGCAAAATAAGAGGATAAAATATTCCTTTTATCGTGATTTGTTTT
CAAAATTAAAAACGCCATAAAAAATTCTTATGGCGTCTGTCAAACAGGGAGGTGCTTATA
CCAAACTAGATTGGAACACCCTCTGGATAACCACCAAAGAAAGAAGCTCCAACAATGATT
AACAAAATGAATAGCACCACGATCAAAGCGAAGGAGCTGCCATAACCGTTTGAGTAACCG
TTATTTCCGTTAGAGTATCCACCGAAGAATCCCATATTTCCACCTCCTTTAGGGAGATAG
AACATGATATGCGGAACGATATATTTCGACATGGATTTAAGTCTATATAAGAAAAAATGA
AGTTTTTGTCTAAAATTCAGCTCAATTGATAAGAAAGGGATGATTAAATGAAAAATACAT
GGTTCATCAGTGATCCACATTTCGGCCATAAGAATATCATCAAATATGAAGGTGATAAAC
GATCATTTAAAGATACTGAGCATATGGACAATGTGATCATTGAGAATTTCAATAAAACAG
TTAGTGAAGGTGACAAAGTCTTTTGGCTTGGAGACATGTTCTTCTGTAATTCTAAAAGAA
TCGAGTACATAGTAAGTCGGTTAAAGAAAACTAGAAACATCCTTATTAGAGGAAATCATG
ATAAAGGAATTTCAGATACAAAGTTTAGAAGATTTGGTTTTGATCCACATAGGATGTATC
TCTATGAGGATTACATCCTTACTCATGAACCAATTTCCCAGGCGAATATGAGCAGATTAA
TTAAGGATTTTAAAGTTTGCTGCAATGTGCATGGGCATACGCACAGTGAGGAAACTGGTC
TAGAAAAGCTAAGTCATATATGTGTAAGTGTTGAGAATACCGACTTTAAACCAGTTACGA
TGGATTGGATTAATACAAAAAGGTGGGAGGGTGTAAGAAATCCTTATTGGAAATAGAAAT
TAATTTCCCGGGTAAGCGCAGTAAACGACAAATCCAAACAGAAAACGAGGAGTTGCTAAC
AGTAAAGTCTGAATAAAATTCAATTTTTATCGTGAAAGGAGCAACTGAAATGCAGGATAA
ATTAACGTCAGTAGTTCACTTTATTGAAGTCAATCGGGATGAAATGGGTGACAAGAAATC
ACTAAATATGCTTCTAAAAGCATTAAAGAAGATCATCAATGAGGGAAGATAATGAAGTTT
CATATTCTTGAAGATAAACAAATGAGGGATATTGGTTTTACGGATCACGTGAAATCAAAG
TGGTACTTCATAAAGTCAATTCAACCTAACATCACATTTAATTTAACAATACATAAAAAG
AGTCTCAAGGGTGAGATTGACGTATTAGATGAAAGATACTTACAGCCATATGATTATCAA
TACTATATGAAAGCTTGCACAAGAGAGGAACTTGAATTCCCATACGTTACTAATGATAAA
GTGCAAGAAATTATTGCTAATTTTATTGAACAAGGAATCATAACAGAATATGAAATGGGG
AGCTGCATTTAAGGAGGTGAATAAGTGGGGAGACATCAGGCTAAGTTTGAAGGCAAGATA
ATCAATAAATCATATGGATTGGACGCACTCGGTCGTTTTTCTGGATATGAGAAAATCGAA
TTCAACTGTTTCTTCGAAGGAATAATTGACTTAGATCCAATTGAAGTTGGGGGCAAAGTA
TACATTCCTGGTTTTAATGAATATGTAGTTGTTACTGATAGGCAGCGGAACACCAATAAT
GAATGGACGTATCAGACTGATAAGATCATTAAAACTATTGAAGACAAAGAGAGTTTTGAA
AAGGCGATTCAAGAGCAAGCAAAAATTGAAGAAGAATGGCAACAGCGTGTCAAACAAGAG
AATCAATTTGTTAAAGAACAAAGTGACAATCGCAAAACTTCCTGGTGGAAGAGACTAATT
ACTAAAAATTAAAGGAGAGATTTTTATTGAATAAGGATACAAAGGATATTTGGAGCGGTT
TCTTTATTGGGTCAGGTTCGTTAATTGTAGTTGGATTACTTATTTTTGTTGAAGCGTTGA
CTATGTCACTAATTGTTTATTACGGATTGAATCACGTGTTAAATCCTTTGCTTATTGATA
CATACAACATTCAAAATGTCCATGTCACTTTACCTCATGCATTTGTTATTGGTGTTTTAC
TCAACGTATTTGTCAAAGGTGTAAAACGGTCAGATCAGGAAAAAGATGAGAACATTTTCA
AGAAAGCCGGTAAGTCTTTACTTCATTCAGCTTTCGCATTGATTGTTCTGTATGTTAGCA
CACTGTTTATTTAACGAAGGAGGCATTCAAGATGAGTGATGTCAATGCTGCAAAAATTAT
TTTCAAAAAGAAATCAACTAGTGAAACAATCGGCGAAATGAAAATTACAACTTTACCTGC
TGACACCATTTTGCAAAACGACAATAAGTCTAAATAAAAGTTTTATTTTAAAAGAAAATG
GAGGGAACATGTTTTCTATATTAATAAAAGCAGAGGATGTAGAAGGCCTCGTCAAAGTGA
ACTTTGAATTTGAATCTGGAGAGTACCCATGTTTTAGTGACGATAACATTGAACAGAGGT
TTTATCAAATTGATCCTGCTACAAGCGATAAAGAGATTTATAAAAAACTGTGTTCACTCC
ACGAGAAAAATATAGATTTAATTTTTGATGGAGTAGAACGGAAATTCAGAGTGACAAACC
AGGATGTACTTGTTTTAACAGAGGTGTTTAGTTAAAAGGATGATTTTAAAGAGAAAAGGA
GGAATAACCAATGGCTTATGATGAGATCAATGGGAAATTAATTAATCCTAAAGTTAGTGA
TGTAATTAAAGCGCTGCAAGACCAATTTGATTTTAACGGAGATACGCCAATTGAATTCAG
AATTAATGGTGAAGAAACAAGCAATGAAATTCAATTAGATCCATATGAAAATGTTTTATT
GTTTCATTTAGAGGAGTCTTAAATAAGGAGGCAGGAAATGTACTTTATATCAGAACCGAA
TGAACTGATCGGCAAAGAAATTGGATTCATTCATGCAAACCGATTTTGTGATAGCACTAT
AATCGTAACCAAAGATGGTGGGGTGTTGATTGTAAAACAGGTTTTTGATTTGGACGAAGA
TCAAACAAATACCATTGTATTTAATGAATGCCGGGCAAAAAAAGAGTTATATGAGAACAG
ATATGCAAAACATGAACTTAATAGACTAAAAATCATTACAAAAAAGGATTGGGCTGATTA
TGAGCTGAAGCTTAAAAAAGCAGAAGAAGCTCGTCAAATTGAATACCAGAAGAAAAAAGA
AGAGCAGGAAAGATTAGAATATGAACGACTAAAACTGAAATTTGAGGGACAATAAATTCA
AATGGATACATACGAAGTAGTTGGTTGCCGGTTTAGACACTATAAAGGCGGTCTGTATAA
GATTATTGGAGAGGTCATTCACACTGAAACAGAAGAAAATCTGGTTACATATGAAGACCA
AGATGGTGTTCTTTGGGCAAGACCTAAAGAAATGTTCTTTGGAAAAGTGATTATTGATGG
GAAAGAGATTCACAAAAATAGATTAGGAGCTGATGAAAATGAATAAAAAATATGGACTTT
ATTGCATGGGAACACTTGTTAACACTTATGATGATGCTATTGAGGCTCACAATGACGCTG
TATATGCTCAAGAAGAAAGCGGAGTACCGCATGAAGTAAGAGAAATTCTATAAAAATAAG
AGGAGGATATTATATGATTCAAGGGTTTTATAAAGATCAGAAACTTCACCTTCTAGAAGA
TCCTATGCAGCAGTACACCGTCATGAAAGTTGAAGAAAATGCAGTATGTGTTTACCGGTG
GATCGATGATTATAGACACAAGATTGAAAGATTCACAGATGTTGAAGAGGCTAAAAAACT
CCTTGGAGAAGGGTGGCCGAAACAATAACAAAGGAAGACACAATGAAATTTATGCAGAAA
CAATTGGAGGATGAATAGATGTCGCAAAGTAACTATAGACCGTCAGTTCCTAGATGGGTT
GGCGATATACTAGAGCTAGACAAGAAAAGAAGACAAAATCAGTACAGAGGCTCACTAACG
TCAGGTCAAGAGAAGAAGGACTGGGACGAGTGGAAGCGTAGATATTCAAGAAAATTAAAG
TACGCAAGATTAAACGGATGGACGATCGAAGAAGAGTGACAATTCCTAAGGAGGACGAAT
AGATACGGCTTGTATCTAAATAAAATCACAGCTTTATTCAAAATAAAAACAAAAAATAAG
GAGATGTAAAATGGGGGCAGCTAGACGTATTGATCCAACTCAACAATATGTAAAAAAGAA
GAACATTATTAGCTTTACAATAGCCGATGAGAACACTCATATTCATTTAGCTGATGGGCA
ATCTTTTCTTGTATTAAAAGGAGAGATTATTGCAACTGACCAACAGGGAAATCAATTTGT
TGAATTAGAAAAGAATCTAGATGATTACGTTCCAGTTAAGAAGAGTTCCTTATATGAAAG
TATGGCACAGGGCTACATGGAAATGGGCGACATTAATCGTGAGATATCAGAAGTATTTAA
TCATGTTGAAAATGAAGCTGAATGTGCAACTACAAGATTAATTACAGGAGCCTATAACGA
TTAGTGATCATTACATATGAGAGTAAAACTGGCAATGTAAGAAGGTTTGTAAAAGCGTTG
CAACAAGAGTTAGACATTGAGGCAATTGAAATAACTGATGATACGATCATCACTCAAGAG
TTCATACATATTACATATACGATAGGCTTTGGGGAAGTACCTGAAAGGACTTTGAGTTTT
ATCAATAAGAATAAAAATAAAATAAGGGGAGTTGCTGTTAGTGGTAACAAGGTTTGGGGT
GATAACTATGGTTTAGCTGGAGACAAGCTTTCAGCTAAGTTCCACACACCATTGTTATTA
AAATTTGAACTTAGTGGAACGAAACATGACTTACAGAAGATCATTCAGGAGGTACAACTT
ATTGACAAACACAATACCAAAGTGGATCAAGCTCAATAATGAGATCATGATTCAGAAAGA
TGGGAAGTATCAATTCCAAAAGGATAAGGAGGCCGTACATAGTTACTTTGTTGACTACAT
TAATCAAAACACAGTCTTTTTCCATGATTTAAAAGAGAAGTTGGATTATCTGATTAAAAA
TGATTATTACGAAGAAGAATTCCTAAGCAAATATACATTTGAACAGATTAAATCAATTTA
TAAGATTGCTTACAGTTACAAATTCAGATTCCCATCTTTTATGAGTGCATTTAAGTTCTA
CAATGACTACGCATTGAAGACAAACGATAAAACAAAGATCCTGGAAAGGTACGAGGATCG
TGTCTCAATTGTAGCTCTATATTGTGCTGATGGGGATTACGAGAAAGCAGTTGAGGAAGT
ACATACTATGATGAAACAAGAGTATCAGCCGGCAACACCTACATTCCTTAATGCTGGACG
TAAGCGAAGAGGTGAAATGGTGAGCTGCTTCTTACTTGAAGTGGATGACAGTTTGAATGC
TATCTCTAGAGCCATTGATATCTCCATGCAGCTTTCTAAGCTAGGTGGAGGAGTAGCATT
AAATCTAAACAAACTAAGAGCCAAAGGTGAAGCCATTAAAGATGTTGAGAATGCGACAAA
AGGCGTTGTAGGCGTCATGAAGCTATTGGATAATGCCTTCAGATATGCCGACCAAATGGG
TTGATTTGGCCCCTTTCATCAGCAATGGTGATCGAAAACCTCTTTAATTCATGGGAACTC
CTACAGGGACAATCATGAGCGAAGCAAGACTAAGTCTTGAACGTGCAACGACTAGCCGAA
AGGCGTAGGCTGCAAGCTATTGGCAGTCGAAACAGGAGGCACCCTTAGAGGGTGAAGATA
TAGTCTAACCTTCATGGTAACATGAAGCAGCCATATGGCGGGGCGTGCTTAGCGAACACG
TCTGAATGGTCTGCAAAGACAAGGATCAGGAGCAGTTTATCTAAGTGTATTCCATCCAGA
CATTACAGATTTCCTAGATACCAAAAAAATAAGTGCTGATGAAGATGTCCGAGTTAAAAC
ATTATCTATTGGTGTAGTTGTTCCAGATAAATTTATTGAACTTGCAAGGGAAGACAAGGA
TTATTACATGTTCTATCCGCATTCAGTATACAAGGAATATGGACAGTATCTTGATGAGAT
GAGCATCAATGAAATGTATGATGAGCTTGTCGAAAACCCTAGGGTTAGAAAAGCTAAAGG
GAATACTCGGAAGCTGTTAGAGCAATTGGCCATTCTAAGAAGCGAATCTGGCTATCCGTA
TATTATGTTCGCTGACAATGTAAATAAAGTGCATCCAAATGAACATATTTCAAAAGTGAA
GTTTTCAAATTTGTGTTCTGAAGTCCTCCAATCATCACAAGTATCAGTTTATACGGATTA
CGATAAAGAGGATGAAATTGGTTTAGATATCTCCTGCAATCTTGGCTCAATGAACATTGT
AAATGTAATGAGTAATCAATCAATTGCTTCAACAGTCAGAATAGCCATTGACTCACTGAC
AACAGTCACAAGGAAAACAAACATTGTAAATGCTCCAGCTGTTGCGAGAGCAAATACACT
AATGAGATCAATTGGTCTAGGGCAGATGAACCTCCATGGATTTCTAGCTCAAAATAATAT
TGCTTATGAAAGTGAAGAAGCTAAGGATTTTGCAAATACATACTTTATGATGGTTAACTT
CTACTCCCTGCAGCGTTCTATGGAAATTGCACGAGAAACAGGGGAGACATACTACAAGTT
TGATGGTTCAACTTATAAATCAGGTGAGTATTTCGAAAAGTACGTAACAAATGATTATAG
CCCTCAGTTTGAAAAGGTTAAAAAGCTATTTGGAGATCAACATATTCCTAACATTGAAGA
TTGGACGAAACTTAAAGAAGATGTAATGAAATATGGCTTATACCATTCGTATAGACAGGC
TATTGCACCTACGGGAAGCATCTCATATGTTCAATCATCTACAGCAGGTGTAATGCCAAT
TATGGAGAGAATTGAGGAACGAACATACGGAAACAGTAAGACATATTATCCAATGCCAGG
TTTATCGGCTAAGAATTGGTTCTTCTACAAAGAAGCATACGACATGGATATGTTTAAGGT
AGTTGATCTTATTGCAACGATTCAGCAGCATGTCGATCAAGGAATTTCATTTACCTTGTT
CCTGAAAGATACGATGACAACGAGAGACCTGAATAGAATAGATCTCTACGCTCATCATCG
AGGAATTAAGACCTTGTACTATGCGAGAACTAAGGATACTGGTCAGGATTCATGTCTATC
TTGTGTTGTCTGATTAACTCTATAAAAATAGTATTCATATAATAGTTCAGAAATTAAAAG
AAGGATATTCATTAAAATAGCATTTGTTAAATTTCCTTCAAAACACAGTGATAGCCCTAG
ATTAACAAGGAACATAAAGATAATTTTTTGAACGTTATTATTCATAAGTAAAACCATCCT
CTTATAATTTTAGGGGCTTTGTTACCCCGTATATAAGGGCTTCAAAGAGGGTGGTTTTAC
AGTGTCAAATCTAAAATTTTTTAAGATAGGAGAATATTTTTGACAAAAATTTATGACGCA
GCAAACTGGTCAAAGCATGAAGACGATTTTACCCAAATGTTCTATAACCAAAACGTGAAA
CAGTTCTGGCTTCCGGAAGAGATTGCTTTAAACGGCGATCTCCTCACATGGAAGTACCTC
GGAAAAAATGAGCAGGACACTTATATGAAGGTACTGGCCGGACTTACGCTTCTTGACACA
GAGCAGGGGAATACGGGGATGCCGATCGTGGCTGAACACGTAGACGGCCACCAGCGGAAA
GCGGTGCTGAACTTTATGGCCATGATGGAGAACGCTGTCCATGCGAAGTCGTACAGCAAC
ATCTTTCTTACATTAGCTCCAACCGAGCAGATCAATGAAGTCTTCGAATGGGTGAAAAAC
AATAAATTTTTGCAAAAGAAAGCGGGAATAATTGTTTCAATCTATAAGTCAATTCAAAAA
AACGATGACATTTCATTATTCAAAGGAATGGTTGCTTCTGTGTTCCTAGAGAGTTTTCTT
TTCTACTCAGGGTTTTATTATCCACTTTACTTTTACGGACAAGGAAAACTGATGCAAAGC
GGTGAGATCATTAACCTGATTATTTAATAGTCCCTTTTGTCGGCAACGGCAAATGTGAAC
CTCTCTAATTGCTGGAAAATCCTTATTAGGACAATCAGCAGCGAAGCTATGCGAACCCAA
AGGAGGTGAAAATGATAAGGAAAGAAGTCGAAGAAGCACCTTGGTGGATAACGGAAACGG
GAGTTATCATATCAAAAAAAATAAAGAAACCAAGAAAGACATTTATTACTCCACATGGCT
ATGAAATGATAGGATACACGCATCCGAAAAAAGGAACACAGAACTATTTAGTACATAGGT
TAGTCGCAAAATATTTTATTCATGATATACCAAAAGGAATGTTTGTAAACCACATAGATG
GAAATAAACTAAACAACCACGTTCGGAACTTAGAAATAGTTACACCTAAAGAAAATACTC
TACATGCAATGAAAATTGGATTAATGTCAGGACAACCTGGAGAAAGTAATTCAATGTCAA
AGCTCACTAATATGGAGGCAACAAATTTAATCTATGATTTGATTGCTGGAATGAACAATG
TTGAAGCTGGTGAAAAATACAGCCTTCATCCTCGTTACGTTAGTCTAATTCGACATAAAA
GAAGATGGAAGACTTTATGGGATCGCATAGAACGTTCAACGACTATCGCATAGGCGGCGA
AATTCCGCAAAACGAGTAGGGCGCAAGCTATTGGCGTGGGTGAGAACCCCTTAAATCGAA
ACGGGAGGCATCCTACAGGGATGATGATATAGTCTGCTCCTTACGGTAACGTAAGGCGGT
TGCGACAGGGCAACGAACCGATAGTAGCGAACTCGGTTGAACTAAGGGTATTAGAGACGA
AGCGATACATGGAACATACATCGGATTGCTAGCTCAAGAGATATATAAGAACCAAACACC
ACAGAAGCAAACGGAATTGTATGAATGGGCATTAAGCTTACTGCAGGAGCTTTACGAAAA
TGAATTAGAGTATACAGAAGATGTCTATGATCAAGTTGGCTTAGCTCCAGATGTTAAGAA
ATTCATCAGATACAATGCTAATAAAGCGTTAAACAACCTGGGATTCGATCATCAGTTCGA
GGAAGAAGACGTTAACCCAATTGTTATTAATGGATTGAGCACTAAAACTAAGTCTCATGA
CTTCTTTTCAACTAAAGGAAATGGTTATAAAAAAGCGACAGTTGAGCCTTTAAAAGATTC
TGATTTCATTTTTACTGAGAAAGGGTGTATTCAATGAGAGTAATTAAATTAGAGCAGCCT
AATTGTAATCCATGTAAAATGGTGTCCAATTACTTAGAGCAAGCAAATATTCAATTTGAG
ACAGTTGACGTTACACAGGAACCAGAAGTGGCAGCTAGATTTGGTGTTATGGGAGTTCCG
GTAACCGTTTTGCTGAGTGATCAAGGAGAGGAAGTAAAACGAAGTATTGGTTTTAAGCCT
GATGAACTTGATGAGTTACTAAAGGAATTACGATAAAAGGGTAATTTTAAACAAACTTAA
ATTTAAAGGAGCAAATAAATGTATTTCATTGAAAATCAGGAAGGATTAATCGGAAAAGAA
GTTGCTTATGTTTGGGCAAATCAATTTTGTGAGCAAACAACGATTATTACTAAAGATGGA
GGCGTGTTTATGGTTTGTCAACAATCTGACTGGGATGATGGCTATGAGACCAGAATATTA
TACCCGCATGAAGCTAAGAAGATATTACATCCTCTGAAAAAAGACTTGCATGACAAAGGA
GTGATTGATGAAACAGAGTGGGAAGAGTACGAGAATGAGCTAAAAAAGAAACAAGATGCT
GAAAGAGAAAAGTATCTCAAAGAGAAAGAAGAACGTGATCGTAAACTATATGAAGAGTTG
AGGGCAAAGTTCGATCAATAATGAACAGTTTGTTTAACTGAAGAATGCAATACAAGAACT
TACATACCAAAAACTAAAGGAGTTAATACATAATGCAAATTAAAATCAAGTATCTAGATG
AAACACAAACAAGAATCAGCAAAATTGAGCAGGGAGACTGGATTGATCTTCGTGCAGCTG
AAGATGTAGTGATCAAAAAAGATGAGTTTAAACTTGTCCCATTAGGTGTGGCTATGGAAT
TGCCTGAAGGTTATGAAGCTCATGTCGTTCCTCGTTCGAGTACGTATAAGAACTTTGGTG
TGATTCAAACAAACTCAATGGGTGTTATCGATGAGTCTTATAAGGGAGACAACGATTTTT
GGTTCTTTCCTGCTTATGCATTGCGTGATACTGAAATTAAGAAAGATGATCGTATCTGTC
AGTTTAGAATCATGAAGAAAATGCCGGCGGTTGAATTGGTTGAAGTAGACTATCTAGGCA
ACGATGACCGAGGTGGGCACGGTTCAACTGGAACGAAATAATTTACCATGTAGACAGTCT
CTTTTTGGACTGAAACTTTTATAAAGCATTAACGTAGTACTTTATAAAGGGAATAAGGAG
GTTTCTTCATGGGGGTGAATTTCTTTAATGCAGAGTTAAAGTGCTCAAACTGCGGTAAAG
TACTAAATTCAGGTGATGAAATAGAGGTACATATTACCCTGCCAAGTCAAAAGAAAATGC
CTGTTGGTATCTTAGACAAAGTATTAAGTAAACACTCTGATAAGGTTTATTGTAAGAATT
GTAGTGAGTAAGTTTTCAATGTTATGAGGATGCTCCTAGAGGTTTCCTCATAACAAATAT
CAATTTAAATTAGAAAATAAAGAATACTTTTATCTAAAATCAATAAGGAGGAAAGAGATC
ATCAACAACAAAGAAAGAGCTTTACAAGCAAAATATGATGATATGCTTTATAGGAACGGT
CTTTGCTTTGGATTTCTTCAGTTGCAATGACTTGAAGATGAATTCATTGAACATATGAGA
CAAGTCGCTGAGTACGAGAAAGACCTGAGATACAAAAGTGCAGCAACTAATTTCTTAAAG
ATGATCGACCATAATTAAAATACGCGGGTGATTAATTGTTAAAGGATAAAAATAAATTAT
TAAAGAGTATTGAAAAGATCAACAAACTTGAAGAAGGGTTGTCACTATTTGAAGAAGGTG
ACGAAGAATATTTAAGTGTATTAGTGAAAATTCAGGGGCTATATGATGAAATCTCAGATA
CTGCTTTAGAGTGTTTTAAAGAGATGACTACAAAAATCAGGAAAACTGGTCAGAAACGGA
TTGTAAAAGGGATTGATCAGTTGCCATATACAATTAAAGAAAACATTGCTGATCAAGTGA
ATGAATTAAAGGGGGAGCTTTTTGGATGAAAGCAAATATTAATGGTATTGAATTTGAGGG
TACGCCCGAAGAAATAAACGAATTGATTAATTTACATGGATATAAGAATATGCTGCAAGA
TGATTTATTAATGAGGAACTTTGAACAGCTTAGCCGAGTGAATAGATCAAGACCGACTAA
TTTATTTAAAGTAGGGGATTATGATTTCCATGACTCGCCTAAATGCTTAATTATCACTTG
ATTAGAGTAGTAATAAATCAAAAGACAAATATAAAATAAGGAGATGTTTATTATAGCGTA
TCTAACTTTATTTCTAGCAGCTTATCTAATTGCATTAAACATTAATGAGGTCAGATTGAT
TATTCGAGGAGAAAGTGATACATATAGAAAAGTAAAGAGTGTGCTCGATAATTCAACTAT
TGAAAACGTGAAACGAAATAAGAATTTGATTTACCTGTTTACTTTGCTCAAGGGAATATC
TTTCATTGTCCCTCTGGCTTATATTGGATTAGTTATGCACGATAACATCCTAATGCTTGC
GTGGACAGCAGTTTCACTTATTTATGTTGTCCTTAGAATGTTCAAAGTTTTAGATGCATT
AGAAGGTGAAAGAATCAAGCAAAACACATATTTTTACTTGTTATTTGTTTGTGGGAATTT
TCTTTTTGTTGTATTTTATTTGGCAGATATATTCGTATAAAATATTTAATTAATGCTTTG
CTTTTTCAAATACTATTTCCAAAAGGACTGAGAATCATGACTCAATTCGATAAACAATAC
AGTTCAATCATAAATGACATTATAAATAATGGAATCTCAGACGAAGAATTTCAAGTAAGA
ACAAAGTGGGACTCAGATGGAACACCGGCTCATACACTAAGCGTGATTAGTAAGCAAATG
AGATTCGACAACTCAGAGGTTCCGATTTTAACGACAAAAAAAGTTGCCTGGAAAACAGCC
ATTAAAGAGTTGCTCTGGATTTGGCAGCTGAAATCTAATGATGTTAATGATTTAAACAAG
ATGGGCGTACATATTTGGGATCAGTGGAAACAAGAAGACGGCACCATCGGACATGCATAT
GGATTTCAGCTGGGGAAGAAAAACAGAAGTCTAAATGGAGAAAAAGTGGATCAGGTAGAC
TATCTTCTTCATCAATTGAAGAACAACCCGTCTTCACGCAGACACATTACAATGCTGTGG
AATCCTGATGATTTAGACTCAATGGCCTTAACGCCATGTGTATACGAAACTCAATGGTAT
GTTAAGCAAGGTAAGCTCCACCTCGAGGTAAGAGCACGGAGCAATGATATGGCGTTGGGG
AATCCATTCAATGTATTCCAGTACAATGTGTTGCAGCGCATGATTGCTCAAGTGACTGGT
TATAAGCTTGGTGAATATATCTTTAACATTGGGGATTGCCATGTGTACACACGTCATATA
GACAATTTGAAAATTCAAATGGAAAGAGAACAGTTTGAAGCACCTGAACTATGGATCAAT
CCTGAAGTGAAAGATTTTTATCATTTTACAATCGATGATTTCAAATTAATCAACTATAAA
CATGGGGACAAGCTATTATTTGAGGTAGCGGTTTAATGCTATCTCTTATTGCTTGCTGTG
ATAAAACTCTGGCCATTGGACATCAAAACAAATTACTGTATCATGTGCCTGCTGACATGA
AACATTTCAAAGAAAAAACTGAGGGGAAAATATGTATTCAAGGAAGATCAACATACGAAT
CAATTATCGGTATGACAGGTAAGCCTCTACAGAATAGAAGGAATATTATACTTACTAGGG
ATCAGAACTTTAAGCCAGATTATTCATCCTTTGTGTATCATTCAATTGAGGAGGTCTTAA
AGCTCATTCAAGGTCAAGTTAACACTGATGAGGAAGTGATGGTGATAGGGGGAAGTATGA
TTTACAAAGCATTCTTGCCCTACGCTGATAAAGTGTATTTGACAATTGTTGATTCAGAGT
CAAATGAAGCAGATTCATATTTCCCAATGTTAGATGATCATTGGAAAGTGACTAATAAAC
AACATAATGAAGCCGATGAAAAGAACAAATACAATTATTCCTTCCTAACTTTTGAAAATA
AATATAGACAAAAATAAAAAATATGTATAATATAATAACAAGAGGTTGATGAAATAGCAG
TTTTTTATTTAAAATACAAAAACAAAAAATATGCATTTTGATAAAACTAATATTTTATTC
AAACTTTAAGGAGGTGATTCATTGGAGGCAGGAGACAAAATACATAACGCAAATGAAAAG
ATAGCAGCCTTGAAGAAAAAGAAATACAAATTTGAAACAATGCAACTTGAAACACAGAGG
GAATTGTTAAGACTTGAAACACAGCAAAACAAAGAGAAACTAGAAATTCTATTCGAACTT
GGTGAAATCCTAAACCAGATAGTAAATGAAGAATGGGTAAGCTCAACTATTGCGACTAAA
ATTATTAACAGGAATAGAAAAGCATATCGGGATCTATTTTTGTTTAGGGAAAATAAAGCA
TACATAAATAAGGAAAAATTCAAAGAGTTAAATGATCAATTTATTCATCTGACACAAAAA
TTAAATGATATCTAAGGAGTTGGCGAATTGGAAAATAAATTGCTGATCAATAATGCGAAT
ACGGTATTTGAAAAGAAGGACGATAAATATTTCGGTTATAAATCTCGTTTTGGAGATATC
GTTATTGGCGGATCATATTCTTATAGATTCGTAGTTCACTACGCAAAAACGAATCAAGAC
GTTGTTATTATACCTGACGATGTGAATAAGGTAACGACTCCGGTCTGTACGACGGTAGAG
GAAAGTTTATGGAAGTCAGGAGCTCAAGCAAAAGCCTGCCGTGATGAAATTGTTGAGCAG
GCGAAGGCGGATATCCAAAATCTTAAATATCGGACATTCTATGGAGAATTACGATATTTA
TACCGAAGCATTGTCTGTAACGTAGAGTTCGTTATTAATAAAAAGAAAAGTACTGTTGTC
GCTCTCCTTAAATCGGTAGGAAGGGGCACAGTGAAGTCGAAAGGAATCGCCAAAGCCGCA
CCATCCGACTGTTTCAACGTTCACATTGGTAAAGCAATCGCGCTAAGACGTGCGCTAGGT
ATACCGTTGCCAGACGAATACTTAAACGCGCCTCAGCCGACTGAGGTTCGTGTGGGAGAC
GTTGTTTCGAACCTGCCGGAATGGACGGGAGCAGTTATTGCAGACGATGGTTGGCCGCCT
CTTAACGGAAGATGTGTGCGGTTAAAGGATGCACGAAAGTACGGACTCGAAATAATCGAC
GACTCGCGTGAAGAGATGGGCGAATGAATGTCGGACACTTAACGTTTGGTACTGAAGAAT
ACGTTGAATCTACGAAGCTATATGAAAGACTAGGTCAGACGGATGAAATAATAGATAAAA
TTGAAACTTTAGCGGAAGAACTCTTTAGAGGAGGACGGTATAACATTGGAACGATTGAAC
AGCGAAGAAGAGTCACTCGAACAACGCAGTTACTGTCGGAATTATTATGACGAAAGAGGG
GAAAGTGAGTGACTTTTCATAGACGCCTAAAGACAAAGGTGTTTAAAAAATATAGCGGAT
ATGATTGGACTTGCGATGGAATGTTTGAAAAACCAAGAGTGAAAGGCAGCGATAAAAGAA
AGCGATCGAAACATGAACGAATAATCAGAAAAGAGATGGATAAAAAAGAAATCAGTTATT
ACGTATAGATTAATATAAAATCTGTATTTTAAAGAGAAGGTGATGCAGTGAAAGAGTCGT
TGAAGAATGATTTTCAAGAGTTTATGAGTATTGCAAAAAGCTTTCTTGCTGTTTCTGGAG
CAGTCTTTTGGTTATTGATAATTTCACTCGTTTTTGCTGGGGGCTATTAAAATGAATCAA
TCATATAAAGTTAGTCTAGAAAAATTACCAATTGAAAGCTTAGAGAGACTGAAAACAGAC
ATACAAAATAGAATTAATGATGGATTGCGTACCGATAACAATGCATACATAAAAGACCAA
AGAAGAAAACTTCAAATCGTTTTAGACGAGCTGCTTAGACGAAGTACATTTGTTCACTAA
AGGAGGTGAATACAATGCCAGTAGTACTTATGGATTTGGAAGAGGAGCATAAAAAGAGAG
GGGAGTAATCCCCTCATACATTAATGAAATTGGCCATTCATGCTTTGTTGGGCTAGGCGA
ACTAAACGTTTTGTGATTTCTCCACCTACTGAACCGTTTGCTCGGCTAGTTGTCTCAGGC
CCTAAGTTCACACCGAACTCAGAAGCAATTTCATACTTCATTTGTTCAAGGGCACCAGCA
GCTTGAGGCACAAGTAATTCATTGCTGTTGTTTGATCTGTTTTGTTGAGCCATATAATCA
TCTCCTAAAGTTGTATGTAAACAAGCTTGTTCAATTGTATTGTGTGGAGATGTTTTGTAA
ATATACACATTAATTTAAAAAGAAGGTGATTAAATTAAAAGAGTATACACATGGGTTTTT
AAATGGGTTTTTATATGGTTGTATTTTTATACTAGCTTTCCTGTCTATTACAGCCATTTT
TGTTTTGTGTGTTGCATGAGGCGGTTATTCAATTTAATGAAAATAAAATTCTAATTTTAT
ACAGAAGGGAAGGGGAGACATGGAAAATGAAGTTGTGTTTTTTTGTAGAAAATGCAATCA
TCACTTGTTTGCTAAAAATCCTATGATAAACACATTAAAGGTTATATCTGAAATGGATTG
CCCTAATTGTGGAGAAGAGGGTTATCATAATTGGATTCTTTCGCATATAGGTGATTCAGA
GAAAGAAAAGGAGAACTACAATTGGAAGTAGATAAAATGTTGAATTTATTAAGAAAGAGG
TGTAGCTATAATGGACAGTAGAGAACAAATTGATTGGACTTGTAATGAATGCAATTTTAG
TTGGATAGGTGACAATTCAGATTTTTCATGTCCTTCTTGTGATGAAATCGATATAAAGCC
AAAAAATAAGATACTTGATTGATTAAGACGTTGATTTCATTTAGTGGGATAAACTCAATG
AAAGAGATTGAATTTGAAGAAGTTAAAAAATTTGTTGAAGTAATGTCTCGGCGACTTAGA
TCAACCAAGGTGATAAAAATTCATATCAGTTATGCAGAATGGTTAGTTGCAGAAGTCGAA
CGCTTAAGGGGGTTAGTCAAGTGAGTAATAGTTTAGATGTACAAGGAGGGATTGAATGGA
GAACGTAATGTCCTGGTTTAATATAGACTTTGAAATTAAATCAGACAATAACATTGATAA
AACTTTATTGTGATTATTTGATCTTATGAAGGAAAGTCTCATGATTTATTTCAATATTGA
AAACTCTTCTGATATTCATGAGTTTTTAAAAATCGCAGTAGCAAAGAATGATGTTGATTA
TCCCTTCCTTGAATGGATAAAGGAAAAAGGTATTCCAAGATTAAAGAATATTGATTTTAA
TAAGCTACCCAATGACGATCGCTTTCTTGCCATGATTGAGTTTGATGAATTTGTTCTGCA
AAATGAAATGGATTTTGAAGATCCTGAAGAGGTTCGAGGGTGTATTATTTCAACAGTTAA
TAGCCTGAAGGAATATATTAATATCTGCCACAATAAAACATGATTGGAGGAAAGATACCT
GATTGTTACAGCCTGGATATTGTTAATTGTGTTTGGTTTATTCGCTTTATCAGATTTTGA
CTTAACTGAGAACGAAACAAAGCATATTAAGTTTTTCATTTTAATGAAATTTGTTTCTGT
CTTTATAGCTGCTATTGCAGCAGGAGTGATTTGGGGAGGATTATTTCAATGATTGAAATT
TTTAAAGATACAGGAGCTACCCATGATTTAGTTTATCATTCTAAGATTAACACGTTTGTT
TGGGATGTGGAATTTGACATTGTTTTATCAGACAGTAAGGAATTAAATAAATGTTATTTT
GTGAAATGCTTTAATCCGTATCGAATAAATGGAAAGTGTGATTTTGCGGTTAGTTCAATA
GATATATTTTCCGAAGGTAAACGTCTCTTAATTGAAAATGAATTCAATTTTAAAATTACA
AAGGCAGTCCACGTGGCAACATCAAAAGACGTAACTGAAATAGTTTTGCATTTAAGTGAG
AGAATCAGTAGTCCATTTCCAATTGTAAAAGAAGTTGTTTATCTAGATTAATGTAAATAG
GAACAGGATAAAATCGGTCTTTTATTTAGAATAAAAATAAAATTAGTGGAGGTAATATGT
GGGGATGTTAAAAGATGAAAAAAGAAAAACTGGTGATTGTGGAGAGTTTCTAGTTTTATA
TGACTTAACTAAAAAGGGGTTTGAGCTTTTTGCGCCAATGAACAATGGAAGCTTAATTGA
TATTGTAGCTATAAAAAATGATACATCCTTTAAAATTCAAGTAAAAGCTTCTAATAAGAT
TTTGAATGATAAGTTGGTATTTGATATTCGAAGATCTAACAATGTGTATTCAGAAAATAG
TTTTGATGTTCTAGCATTAGTTGACACTGTAAATAATAAAGTTGCTTATTTAAAGTGGGA
AGAGATGTATAGCCGTAGCACAATAAAAATGAGAACTAGTGACTATAATAGAAATTTCCA
TAGTCCGCATACCACAGTACATTACTTTGATGATCACTTAGAATTCCCATTTAGAGTGAA
TGAGCCTGATATACTTGTTGCCCATTAAGACAAATACTAATCAAGAAACGATATACATAA
TGCATAATATTGATACCATAATAAATCTTTAATTTAAAAAGGAGAGTCAAATGAACTTAA
AAAATATTGATGAAAGTCGCTACAAAAAGACATACTCGGTGCAACCAAATGATATCTTTT
TTGTTGTTAGAAAGAATGGGACTCAAACACCTTATCTGATTTATAAAGATGAAAATAAAA
TGCTGAAATTAATCAATTTACAAAGTGGTGCATCTAATTATTGTGCTGATACTATAGATT
CTTTAGTCGGTATCTATATTAAAGAAAATCAAGAATCACCAGCAGATAAAGTTAATCCAA
TTAAAGAATATTTTTTTGCAAAAAGCCATGAAACATCCATTCATGTACATAACACATTTA
ATTATAATCCAATCAAATAAGGAGTGAGGTCAGAAATCTTGTGAATGTATATATGAGAAA
GAAGTGAGAAAAATTAACGAGACTTATCATTCAATTCATACACTGTATAACAAAATGGAT
AGACAAATGAAAACCGTAAAGGAGGCCATTGATGAAAAAGATCTGCAAAGAGCGCATCGT
AACTTAATTAACTTAGCTGACAATAATGAAGAATTAATGCAGGAAATTAGGTGGATCAAA
AAGGGAACCACCATGTAATTTATTTGAATAATTGTCTGCGCTCTTTAAAATTCCAAACAT
AAAGCTCTTCGATAGAGCAACCTATGGCATCCGCAAATGTCATTGCTGTTCCAATATTCA
TATTTGATTTAAAACCACTTACATAATCATTAATACGCTGTTTAGGTAATCCAGTACGTT
CAACAAGGTCTTCAATTGAAACGCTATATTCATGCATAAGCTCATTGAGTCTTGAATCAA
CTGGTCTCCATTGTTTTTTCACTATGTACACCTCTTTCAGCAACGATTTTAGCACATACA
TAATTTACCTTCAATATAGATTAGGAGAGTGATTGATTGGGAGCAAACAATCAAGGGAAA
GTTTTTGAAGCGAACATTGAAAAATCAGCAGCAGATCAGAAGCTGTTCTTCTACAGGATT
AAAGATGTTAATCCAATGTTCTTGAAAAGAGGGGCAGCAGTATCAAAAAACAAATATGAT
TGCTTTCTGTTCTTTAAGGGGTACTTGTTTCCTTTTGAGCTTAAATCGACAAAGAACAAG
TCCATTTCCTTCAGCGAGAAAATCATAAAGCCGCAGCAGATTAAATATTTAAAGGAAGCA
ACACAATACCCAAACATAATTCCTGGTTTTCTTTTTCAATTTAGAGAGCCTGAGAACAAG
GTTTATTTCGTACATATTGATGAATTCTTGAAATACAAAAACATAGCTGAAAAACAATTA
GAGCATACATATAAGAATAAAGTTAACAAGTCCAGTATCCCGATTGCGATTTGTGAAGAG
ATCGGTACAGAAGTGCGATGGATGAAAAAGAAAGTGAATTATACATATTATTTAAACAAA
CTTTGTGGGGAACTAATTAATAAATTTTCGAATAGGACAAATTGTAATGCTCATACACCT
TATAAAAAGAAGGTGATTATGTGACTGAGAAAGAATTAATTGAAAAGTACAACCTGCAAA
ATTGCACCGTCACATACTGTAATGAGCCTAATTTGGAATTAATGACAAGAGCCTTTATGG
ATTACCAAAGAAAACTTTATCATGAAAAGAAAAAGGCTACTCATTAAGAGTGGCCTTGTT
TCTTATTAAAAGAGAGTATGATGATATTAATTATGAAATCCAAAATAGGTAGTGGAACTC
CCTTTCTATTTTGGAAAATCAACTTAAAGGAAGATGTTTTTCAAGCACTTCAAAAGTGGT
CTTAATACTTCTAAGGAAGCCAATCATTGTTTCTTTAATTTCTGTTGAAGTTGTATAATT
GCCAACTCCCATAGTAATTATGCCTCCTTTCGATTTTGTTACCCCAGAATCTATATCGTA
AGGTGGGTGATTATGTGCAATATCATTTCTCATAGCTACCCCTTTTCTAAAATCATCAGA
GCGTTTTAATTTGCAAAGGTCTTTATAGAGTCGATGATTTTCGGGCTTTAATTTAAAAAT
TGCGCTTTTGAAACTTACTTGGTCTCTAGGATCGTCCTCATTGATTTCCAAGTCATACAA
TTTGTATAATAAATGTCCAATTGTTTCATAAGCTGTGTATGCTTTCAAAAAGAAAATATC
TACAAAGTATTTAAAGTTAAAGTGATTACTTGTGTGTTGATCATCAAAGTGAGGAAAAAA
TTCAACTGACTGACCTTCTTTTCCAGGTGATATAAACCATTCATCATCTGGAATGCCTTT
GTAATAGTAAAACATTGCATAACCAAAGTTTCGATTTATAGAAATTATTCTGTTATTCAA
GATTAGCTCCCAATGATCTGTGTCCCAGTTATCTAGCCCAAAAATATCATCCTTCTTTTT
AAACATTCCTCTTGGTAGTTCAAATCCTTTCAAAGGGCTCTCAGAAATACATTCATTGAG
ATTTATATTCGTTATGTCTTCAAAAGGCGTGATATTTATTACTCTGCTCATTTTTCTCCT
CGTTTCTTTATGTTTATGATTCTTCTTTTATGTTAAACGTTTAACCTAAATCATTCCAAT
AAAAAATAGTCACTTTGCCAATGTTTTTACTCTAATTAGATAGGATATTTACTTATTCCT
TTTTAATCATTAAAAAAGGGGTAAAGCCACAAATAATCTAATTTTTAAAGAATAGAATAT
AGAATAACGAGTATTGTTGAAAGGTGTAACCAGTGTAAACAGAGGTTTTTCAGTTTCTGC
ACCATACAGTCAATAAAAAATGACATACCTACTGTGTTTTTAAAAATAAGTATGGAAACT
CCTGATAAAAAGTGGTATTCTCTAGTTAGTTAAATATAGCACCATGTACTGAGAAAGGGA
ATACGCCGATGATAAAGAATCTTGAGAACATACACCATGTAGCTATATACCTTAGGATTA
GTCAGGAGAAGAAAGGCGAAAACGTAGAAACTCTGGAGAACCATAGACAAATCCTTATAG
AGTTTTGTGAAGAGCATGGATTTACTTATGAAGAATTTGGAGAAGTCATTAGTGGGGGGA
AATCAGAAATAACTCAAAGGGTTGCTCTTAAACGACTGCTCGACAACATTGAAAAATATG
ATGCAATTGCGTGTTTTGAGTTAACTAGGATTTCTAGGAATGGTCTTATTAGTCAGACTG
TTAAACAGTACTGTATCGATTATGACAAACCGATACTAACTCCTTATCAATCTTATGATT
TAGCTAACTCAGAGACTGATCGTCTCTTATTTGACGTTGGTAGCATGATTTCAAGTCATG
AACACAGTACAATTGGTAAGCGAAGTAAAGCTAATAAAATGCAAATGTCTAAAGCGGGTT
TACATGTAAGTGGGAATGTTCCTTTTGGGTACAAAAGAAACAACGAGACAAAAAAACTTG
AAATTGATGAAGAAGCAGCACCTACAATTCGATACATCTTTCAACTGCATTCAGAAGGAT
ATGGGAGTTTTAAAATTAGAGACATTTTGAACAATGAAGGTTATAAATCAGCTACTGGTA
AAGCATTTAATCTTCCGTCTATCAAGAGAATTATAAGAAACCCTGCATATAAAGGAACCC
TAATCTTCAATAACAGGAAAAAGATTAAGAGAAACGGAAAATTTGAATATGACAACGTAG
AAACCATTACTGTGGAAAATGCTCATCCTGCTATTATTCCACCTGATGTCTGGGATAAAG
CAAATCAGGATCGAGAATCAAGAGCGCTTAAATCGATTAGCATTAGAGAAAAGCCAGCAA
CTAAATCAGGGGTTACACTATTAAAAGACTTAATCTTTTGTGGAGTTTGCGGTAGAAAGA
TGATCATTAGAAAAGACACTAAAAGTTCTATTGGTTACACTCTTAAGAAATGTGAGTACT
TGTTACCCAACGGAGAAAAGTGTCCAAACTGTGGGAAGAAGTTAGATGCAGTAATAGCAA
GGGTTTTAACTGGACTAATAAAATACGCTGACGACCTCTCTCAGATGGAAGAGCGGCTAA
GGAAAAATAATGCGTCAGATTTAAATGAAAAGAATCAATTGAAGTTAAATCAAATAGATA
AAGCTATTATGGAGATTGAACAGAAACAAAAAAATCTAATCGAATTAGCGATGGAAGGGC
TATTCTCTCACGAAGAAATAAGAGAGAAGAAGCAAGAGCTTGTCAAAAGGATGGACGAGC
TAAAAGCTAAGAGGGAAGAAGTTGTTAATAGCATAAACGCACTATCAGTTGAAGAAGAAA
TTGAACTTATCCAGGAAAAAAGGAAACTCATTCTTAGCTTAAGAGAGGATATGGATCAAG
AATATGGAAATGAATTGCTCAAAAGGTTTATTAAGAAAATACATTTCACTCGTGTAATCC
CTGAAGACATTTTAAAGAGATCTACTCGAAATTCAGAGAGACAAAATTATCCCTTTAATA
TAAAATTTGAGTTCTTTGATTGATCTATATACAGCTTTAATTTTGTTTAATTTGTCTATA
TATAGCATTTAAATCTAAATAAAATTCCCATTTTATTTAGATCTGAAAGTGGCTTGATTG
CATACCAAATATAAGGTACCCTGTATATGTATCATAGGGGTTTAACAGCCACTATAACTC
CAGAGAGCTCCCTCACATAGCTCTCTGGTTTTTTTAATTTATAGGATGAAGAAAAATCTT
ATGGTAATTAATTAAGAACCGGAGACTATGAATGGAATTCTTTATTAGACAAGAACTCAC
ACATGAATATAATACGACTGAAGAAATTGTTAAAAGAGCTTTTTTAAATGAAGAATATAG
TGACAAGAAAGAGCATTTACTTGTAAATAGGATTAGAAAATCAGATGCATTCATTCCTGA
ACTTTCATTGGTCGCATTAAATCAAGATAAAGATATCGTAGGCCATGTCCTTTTATCTAA
AATAAAAATCATAGATGGCGATAACACTGTCGATTCTTTAGCACTTGCTCCAGTTTCTGT
TGCGCCTGATTATCAGAAAAAAGGAATTGGGAGTAAATTAATTCGTACTGCGTTAAAAAA
CGCAATAGAGCTTGGTTATCGTTCAGTAATTGTTTTAGGACATAAAGATTATTATCCAAG
GTTTGGTTTTAAGCCAGCTAGCTTATGGAATATAAAAGCCCCATTTGAGGTGCCTGATGA
AGTGTTTATGGCTCTAGAATTAGCAGATAATTCTCTTGAAGATGTGCAAGGTATCGTTAA
TTATTCAAAAGCTTTTTTTGAGTAAAAATTAGATGATTGATTAGATATTTTAAAAAGAGG
TTGTCCCGAGAATTTTTTAATCTGTGGATAGCCTCTTTTTGTGTAAAGAGCCCTAAAAAT
AAAAAAGAAAGCCACAAAGGGCTTTCAATTAGCGTTCACATGCATAGTTGTCATGATCCC
TGTCCATTTTAGATTGGTAAGCAGGGTGGGAGCTAGGCACTCCATTCGGATATTTCTTTC
TTAACTCTGTGCAATTTTTAAATGTTTCTCCAGTTGACGCTGAAGATGCTTCTTTTTCAG
TTGTAGTCGAAGTTTCACTTGATGCCTTTGGAGTAGTAGGCTGTTTAGCAGCCGGTTTAG
ATGTTGTTTCTTTTTTAACTGCAGCGGCTTTCTCTTTCACACAGCCATTAAATCCTCGGT
CGGTCACATATCCATTCTTGCTCCAGATTGAAATCTTCTCTGATTTTGCTTCCTGCTCGT
CTTTCTTAAATTGGTCTATGTATTTTGTGTTAGGCTCATATACATATGCTACTCTGGCCA
ATCCTTCTTTTAGCAATGTTTCCTGAACAGATTTGCCATCCACATAAACATAAGCTAATA
GTCTTCCGTATTTATCTCTGCGGTCACCTTTATCGAACTCCAGTTGCAGCTTACCACTGT
TGACCAATTCCTTGTTTCGCTTAGACGCATCTTCACCATATGGTTGAACACAAGAATTTG
GTTTCTTAGTTTCAGGTGTATCAACGAGCAAGTAGCGGACTGTATCTACATTTCCGTTGT
AGGTAACTTTAATTGTGTCACCATCAACAGCTCTATCTAGAGTAACATCGACCAATTCCT
TTTTGTCTTTTTCCTTAGACTTGCCAGCAGTTTTTTCTTTAGTAGATTCCTTTTGTTCTG
TTTTCTTTTCTACATCTGTAGACGCTTGTGGTGTTTCTTTTTCTGTGCTTACTTTTTCAG
AATCATTTGAGCTGCAGGCTGCCAATGATAAGCTCAAAGTGAATGCTGCAAAACCTAATA
TCACTTTCTTCAACTTCATTTCCCCTTTTTAGAATGTTTGTTCTCTATTTATATCGGTAA
GCCCTCAATAATTATAATCCTGTATCCAATTATTGTGAATTTAATTTTTCCTTAATATCA
TCGCATTTCTCTTTAAAACATCCAGGCGCATGCTAAAATTTTACTGAATTCATAGTCAAA
AGAGGAATGTTTTATGCTAGGGATCAACGTTTTTAATCGACTTTTAAGTTCGAACGGAAA
TAAGTACTGGGAAGTTGAAAGAGATGCTAAAGCTTACTATAAGAACATAAATTAAAGATG
CATCCAAAGATTTTTTAGGTTTCACATGTTAATCATTAAAGGCAGTCATATTTGGCTGTC
TTTTTCTGTTATTGAAATAGTTGATTGTGGTAAAATTTACATAGAGTAAGAATGGAAGGA
GAATGATATGAAGGTATTTGAAGCTGATTCATTACTCTCTGAAGCGGATAAAAGAACTAA
AGAGTATAAGGAACTAAGGTCACAAATGATTAAGCTCAGGAAAGCATTTAAAGACGTTGC
TGATTTAGATGACAGTGAGTTTTCCGGTAAGGGTGCAGACAACATTAAAGCATTTTATCA
TGATCATGTCGGCGTAACAGACCAATGGATTGATTTAATTGACATGAAGATTGCTTTCTT
AAGCAGCATCTCTGCAAAACTTGAAGATGCTAAGATGTCTGATGCTTACATAGAAGAATC
CTTTTTAGAGCACGAGTTGGCTAACGCCTATACAAAATCAAAATCCATTATGTCTGAACA
AAAGAAAGCAATGAAAGACATATTAAACGACATCAATGACATCCTTCCACTTGAAATATT
CTCAACAGAAGACTTCAAAGATAAACTTTCTTCTGCAGATGACAAACGTGAAAAAACAAT
CGATAAGCTGAACAAGCTTGATGAGAATTTAAAAACGGAGTACGCTGAAACAGAGCCTAA
TGAACAGTTCATCCAGCAAGATTTTAAAAAGCTGCAGGGATCAACAGGCAAAGGGAAGAA
CGCTACTCCGATTCACTATAACGCCAAAGCCTATAGAGAAAGTGACATACATAAGAAAAA
AGGCGATATTGAGAAGCATTCTGAAGCTTACTTAAGCGTGAAGAAAGAAGAAGCAAAGGA
ACGTGAAATCAAGGAATTAAAGAAAAAACTTAATGACGGTGTTTCTGACCCTGATGAGTA
TTTAGAGATTGCTAAGAAAGTAGGTTATGAGAATCTGGAGCCAGCTCAAATGCAGCTTGC
AATGCAAATTGAACAAGCAAAGCAGTTAGAAGAAGCAGGAGAGATTACCTGGGACATCGT
AAAAGGTGTAGGAGTAGGCTTATATGATGTAGGAAAAGACACTGTAACTGGCATATGGGA
TTTCATCACCGATCCAGGAGAAACACTCTCAGCACTGGGGAATGCAATTATTCATCCAGT
GAAAACATATGACGCTATTTCAGCAGCAATAGAAGAGTCATATCAAAAAGATATGGTGAA
TGGGGATGCCTATTCTAGATCAAGATGGGTTACCTATGCTGTTGGTTCAGTGGCTGTAGC
TGTTTTTGGAACCAAAGGTGCAGGAGCCATTAACAAAGCAGATGCAGCAGGCAAGGTAAT
AAATAAAGCAAGTCAAGCAGGTAAGAAAATCAAGGACGTTAAGATTCCAGATTTGCTGCC
TTATAACCCTAAATACGACCTTGCTATGGCAGGGGGCGTGCCATACAATGTAGTAAACGG
AGAAAGTTTAAAAAATAGGCTGCTCCAATTAATTCAATCTGCAAATCCAAGAACCAGATT
GCCGAGAACTAAAGGGCGCTGGGAAGGTACTCCAGGTAACGGTAAATGGTACTCTGATAA
ACCAGAAGTAAATGCAGTAACTAAAGGAGAACCTATAGTATTTAAAGACAATAGGCCAAT
TTTTACACCTTGGTCTAAGGGAACAATTAAGTTTAAAAAGGGCGAACTAACTGGTGAAAA
CTCTGACTTTGCTAAAGTTTATAAACGTATCAAGAAAATGAAAGGTTTTAAAACACAGGC
CGAAGCTGAAGATTGGTTGAAATATACTGCAAAGCTTACTCCACACCACCTAGACAACAA
AACTATTCAGTTGATCCCAACTGCACTACATAAGAATGTACCGCATATAGGGTCTGCATC
GGACTTAAGGGGAGGTTATTAATATGAGCTTTCAAGATATCAATAATAAAATGAGGGAAT
TTGAGCTTAAGTACTATGGAGAAGGCTCTCATAAAAAAAGTAGCGAAGCAATTGAGAAAT
TTGAAAAAGACTTAGGGATCGAAATAGATGAATTATTTAAGCAATTTATACTGTATTACG
GGGGGAGCAATATACTTGCAGACAATGTTGTTTTTCCAGTACTTGAGAAAAACCCATGGG
CAGATGATAACAAACTTAGATTAGGTATATTCTATGGGTTTGGCTTGGACGATGACGACT
TTAATATTGCAGCTCTTACTGACACATACGATGATCAAATGCCTGATTGGATAATACCAA
TAGCTGACGCTGATGGTGGAAACCAAATATGCCTTGGTATAAAAGGGGAAGGAACAGGAA
AGGTTTATTTTTGGGATCATGAGTTGACGAATGGGGTAAAGGACACCTTTCTGATTGCTG
ATTCATTTGAAGACTTTATTCAAAGCATATCAGTTGAAAAGGATTCGGATGAAGAAGACG
ACGGTATTCTTTTCATGGAATTAGATGATGACTTACTAAACAGTTAAGCAAAAGTATTGC
AAAGATAATGTTTAAGCTCTCGATAGGAGAGCTTTTTTATTGAAGAATAGTGGTAGATTA
GAATTTAGCCGAGATAAAAGGGGGCAGTTTTATGTCGGTAAATTTATTAGAAGAAATTCG
AAAAAGAGAAGCAAAGTATGGAGATGAACCAAACTCTCCTGCTACAGAAAAAGAAATCAA
TAAATTTGAAGCGGAGGTTGTAGGCAAGTTTCCTATAAATGAGATTCCTAAAGGATATAA
GGAATTCCTTCAAAGTGTAAACGGATTAGATTTCAATGGTCTAGCGATTTATGGAATCGA
TGTTGATTTATTGGAAGAAGAAAATGATGAAGAAGTTTATGGTTTTATTGAAACAAATGA
ACAGTGGCACGAAAATGATGAGCAGAAAAAATATCTGTTTTTTGGTGACTCAGATACATC
TTGGTATTGTTTAGATGTAATTGAGAATGAATACTTAGAGCTTGATAAACCCTCTGGAAC
GCTGATGAACAAATTTAATGATTTTAACGCCATGCTAGCTGATGCATTGAAAGTTAGTTT
AGACAACTAAACAAAAGTATTGCAAATACCATTTCTATATGGTTATAATTAGGGTAATGA
TACAAATAATTATTTATTGCATTTTGATTTGTGGAAATGCATAAAATAAAAAAAGACCTG
GGGTGCGCTAACACCCACTGGTCATTGTTTGTACAAAAAGCTGCCCATCAAAGGGCTTGC
TCGTTGTCAAATCTGCGTAGGCCTAACCCTTCAGGTGTCCAAACTCAAGGGAAGGTCTAT
TTTTTCTTTTGGCTTGACGTTACAATCATCATTATATTGAAGATCAACAAGACGGTATTT
AATATCAATCCGCCAAAATTGATCATTATCATTAATGATTCGTAAACAGTCATTTTCCCA
CCCCCTTTCTTAGGGGATGAGCAAGATTCCCTTGAGTGAGCAAACTTAATGTACAGGAAA
TATTATACTATACATAAATGTCTTTGTCGTTATAAATTCACAATATATTGACAACGTTAA
AAGAACTTGCAAAATGCAGGTTCTTTTTTGTTTTCAATTATTAAATCATTTGAGTGATTG
TCGATATTTAACATGTGTAAAAATGGAAAAGGTGCTACAATTATAAAAAGCTCTGAGAGG
ATTGTGATTATCGGTGGTAAATGTAAACTCAAGCGATCTTATTTATGACCCAAAATTCTT
AGCATTTTGCAGCTTGGCTACAGAAGGATACGGGGGAAATAACTCAGCTCCCAGTAGATC
CATTGGTTTTAGTGAATTCTGTGAAAAACTTGAGAAAAATGAAGTAGTTAAACCCGAGAA
CAAAAAAAGCTCACTTGACCTAAATAATTCTTTAGATTATTGGAAATCAAGATTTAATCC
AGGCGGTAATCTTTCGGCGTTAGATTCTCAGGTATTAGATATTATCAAAAAAGCTTACAA
CTTAGGCATGGTTAACAAAGATAATATGCTGTTGCGAAACGAAGCAGTTAATGCTTACAA
AAATTCAATTTGAATTTGAGATAAAGCCCAGCTTAGTGGAAAAGTGCTGGGCGTTTTTAT
TTATTAGAGTTATTTGCTTTCAGATACTCTCGATGTTCTTTCTCCAACTTTTCAATATCA
TCTTTAAATATATAGATCTTATATTTTTCTTTTGCTTCTCTTGACAGATTATGTTCTAAA
TATTCACGGAGCTTTGTTTCACTTTTGGTTTGATCCATGCCAATTGTAATTGCCGGATCT
GTTATTCCAATTTGAAAACTAAATAAACCAAATTCATCCCAAGCACTTTCTAAAACTTCT
ACAGGGGTCTTTTTGTTTGATTCGATTAAAGTTATACCCCACATAATCAAAGCAGGAACT
AAGACCAAAAATCCAATTAACCTCTTCTTCATTCACCATCACACTCTCCCTCGTCGAAAA
GAATCTCTCCTTTATTAATACTACGGATATCATTATTGACCTTTATATTTTATTACCAAC
ATTTACATCGAACTTTTGTTCTGATCTATATTGAATAAGGAACGTTTGTTCTGTTGATAT
TAGATCAATCAAGGAGTGAGTCGATATGTTTAGGGATCGAGGAACTATCAATGGACATCA
ATGATGCTAGAACAATTAATACAGCTTAAACAAGATTTGATTGATGGATCAAAAGTTGAA
AAGCCATCTTTAGATGACAAACAAATTGATGAGATGGATATTCTCGTTTCTGAGGCATTG
GAATTTAATAAAGAGTTGAAATTCAAACTCTTTAACAAGGGATTTGTTGAAAATGTTACC
GGCAGAGTACATTACATTAATTTTGAACAACAAAAGCTTCACGTAAAAGACCAGAACGAC
AATACAGTTTATATCAACATGAATAACATCATAAGAGTTATATACAATGACTGATTACTC
ACAATTTCCACGTGAGAATATACTCTGTGTCGATATGAAATCCTTTTATGCTTCTGTATC
GGCTGTAGCAATGGGGCTTAATCCTTTAACATGTTATCTTGCCGTTGTAGGGAATACGGA
TAGACAGGGAAGTGTAGTGTTAGCTGCATCTCCTGCACTTAAAAAAGATTTTGGAATCAA
AACAGGATCGAGACTATTTGAGATACCTGAAGATCCAAGAATATACATTGTAAATCCACA
AATGAAGCTTTTCATCAGAGTTTCAACTGAGATTACAAAGCTGTTTTACAGATTTGTTCC
TGAAAAATGTGTCCACACGTATTCAATTGATTAATCTTTTTTAGATGCAGGAAAAGAGAA
TCCTGAAGAAATGGCCAAAGCAATCCAAAGCAGCATGTGGAGAGAATTTGGTTTGATGTG
CACAGTTGGAATTGGTGACAATATGTTGCTTAGTAAGCTTGCACTTGACCTGGAGAGTAA
GAAAACAAAGAGTGGTATTGCACGTTGGAGATATGAAGATGTGCCAAATAGACTCTGGAA
AGTTCGACCTTTGTCTAAAATGTGGGGGATAGGAGGGAGGATGGAAAGAAATCTGAATCG
AATGGGTATATCAACTGTAGGTCAGTTAGCTAAATTTCCTTTAGAGCTGCTTGAAAAGAA
GTTCGGAATAATGGGAAACCAGTTGTACTATCATGCTCACGGAATTGATTTATCTGAAAT
AGGAGCTCCATTGATGCAGGGGCAGATTAGTTTTGGTAAGAGTCAGATTTTGTTTAGGGA
TTATACAAAGAGAGAAGAGATTAAGGCTGTTCTTTTGGAAATTTGCGAGGAAGTCGCAAG
AAGGGCACGTACACACAACAAAGCTGGTCGAACAATCAGCCTGGGTATTGGATACAGTAA
GGATGATCTTGGTGGTGGTTTTCATCGATCCAAAACAATTGATCTTCCCACAAATATCAC
GATGGACATATATAGATGTTGCTTGATGCTATTTGATAAGTTTTACTCGGGTAAAACAGT
GAGAAGTATCTCAGTTACGTTATCAAATATTGAGGATGATGTTAATCAACAGTTGAGTTT
ATTTGAAGTGGATAATGAAAAGAGAAGGAAACTTGGGTTTGTAATGGATGGGATTAGAAG
TAAATACGGATCGAAAGCGATTCTTAGAGCAGTTTCTTATACACCTGCAGGAACTGCACT
TCACAGAGCTGGACTTACTGGGGGACATAAATCATAAAAATACCCCCCTCAATTTGGAGG
GGGGATAAGAAAAACATATTAAGAAGTATGTCCTCTGCTTGCAATATCATACGAATGACC
ATCAGTAAAACCAATACTGGCTGTATGTCCTCTGCGTGCTTCTTGGACATCTTTTTGAGT
GTTAGTTAAATAAATGCTTACAAATCCAATTAAAACAATGGCTAAAATAAAGACAGATGC
ATGCTTAAGTTTCATAAAGACAATCCCCTCTCTGAATTTGTTTACGGGCATAAAGCACTT
TTTCATAATAAGCAACAGCCACTTTATGGTCTTCTTTTTCATTGTAATACTTCGCTGCAT
CTGATGCTAAATCCTCCACGTCTGAAAGCATTGACTTTAATTCTAAATAATTTAGAATTG
AATTTAATTTTTCATTGTCATTATCTACATATAAGGCATGAATGAATTCAAACATTTTTG
CCATAATCTCATCGTTTAAATTTTTGGACAAAGACAGACCGTGTGCACACCAAGAAATTC
CCTCGGAGTGATTTCTCATTTTAAAAGTGGTTTTTGTCAACATAAGTAAGATATCTAATA
TGCGATTTGAATGTTCATACCCATTATCCTGATATACTCTAATGCCCTCCTTGAAGTACT
CAGATGCCTTTTCATAAGCTTCCTCAGCAAAGGAACATAAGCCGAGATTGTAAAGAGATG
ATCCGATTAATCGTGACATATCGATTTCTCTTGCTTTATCTAGAGCATTTTTAAAATGAG
GGATCGCTTTTTCAGGGTAGTCCATATCCAAATAGTTCAGTCCGATAACAAATGAGCATT
GAATAACTCTTACAGTGTAGTTTTCATGTGCTTTATAACTATCAATTGCTTGAACAATGT
GGTGCATCGACATATGTGTTTGCTTCATATGATAATAAATTTCTGCAACTTTATAGTGGA
ATTCAGCTCTTTCAATTTCATCTGCAACAAGTGATAATTTTCTCTCGGCTTGCTTATAGA
AGCTTATGGCATTAAGATATTCGTATTGTTCAAATTCATACATTCCCCGGAAAAAGTTAA
AATAATATTCAAGAATCCCTTTCAAATCAGTTTGACTACTTTCGATCTTTTCTAATAAGT
CTGAAATTTTAGGTCGTTCTTCGTTCAATGTTTTTGGTTCAAGGTAGTCCAGCATCAGCT
GATGGCGAAAACACATGAGAGAATAGTACAGCAATAAATCGTGATCTTCTTTCATATGCC
TTATTTCTTCCTCGACCTCAGCTTTCAATATTTCCGAATCTGGGACACTAAATAATCTTA
TGTATTTATACCACTCATTTATTTTCACTCCAACTTTAGAAGAAGAGATCATCTGCTCCA
ACACAAGCCCTCCTATATTAAATATCTAAATATGTAATATTGTATCATATTTAAATGAAT
AAGGAAGATTAATGTTATCTTAAATAACGAAAAAAATACCCTCCTCGATTAAGAGAAGGG
TAGGGGTTTTATCTCGGTGAATCATAATCCATTGCTTGTTCACTATCAGAAATACCTTGA
GTTGTTGGGTCAACAATGATACCCATTGCAGTTAAAAATGTTAGAAGTGCATTAAATTTC
TCTGTCAAATTGTCACCAAATACAGTTAAGTCATACCCAAAAGCAGAGGCAATTGCTTGT
GCAAATAACAGCGTTGCAGAGAAAATTGCGACAAGAAATGTTTTCTTTTTCAATCTTACT
TTCCAGTTGATTTTAGTCATTTAATCGTCTCCTGTTCATTTTTATTTAAGGCCAAAATGT
ATGAGCAACCATGCACCGATAATAGTGGCAATTACACTTGGCAGCACCTTGAATACAAGG
TCTTTAGTAAACTGTGAGGGATCAATTTTACGAGTTGAATCAGAACGTTCCAATATTTCA
ACTCGATTGTCCAGTTTTTCATATGATTTGCTTAGATTTTTTAAACTGTTACTCATTTCG
TTAAGAGTACTGAACTGTTCTCTTGATTGTGCTTGAGAGTCTTTGTTAATTTCGACTTGT
TGCTCAACAAGCGTAGCTATACGACCGATAACATTTGTTCTTTCTTCAAGAGAATCAATC
TTGTTATTAGTGTGTTTTGCTTTTTCTTCTAGTGCACTTAATCTTGAAATGGTGCTTTGC
TCAAAGTTATCCATTTGTCACCAACCTTTAATGAATATAGGAAGGTAACATTACATCACC
TCCCAAAATTAAGAGGATAGTTACTGATACATTAGATCAACAAATATCCTCCGAGATTAT
TGAATATAATTAAATTTTTGAACCGAATTGTCCTGAGATGTACCCACGTTTACCGTTATA
AATAACTTCCCAGTAACCTTTTGAATTGTTTTTACCTTTAACTGAACCAGAAATTGAAAT
AGTGTTTCCAAGCTTGACTGTGCCAATATTTTTTGAACTATTTCGATCAGGTTTGTCCAT
TACAATTGCTGCGCTTGAAACACCAATAATTTTGATTTTTCCTACTGATTTAATAGATGA
GGAGCTTGAAGAAGTTGATGTTGTTTTTGGGGCAGAGGAAGAGGTTTTAACTGATCCTGT
AACATCAACATATTTGTCAGAAGCAGTGATGTAATATGTAGCGCCTTTTGAGTTCTTAAC
TTTGTATTGATAGGCAGATCCAACTTTAACTTTCTCTACAACTGTAGGGAATCCGATGCC
TTTATTTACTGTGCCGACAACATCTTTATCTTCCCATGATGGTTTTGAGTAGAAACGAAG
ACCGTCAACTTTTGCTTTAAGAGAACCACTTGCTACTGATGAAGAGGAAGGGGAGGAGGT
TGTTGGTTTAGTTGGAGAAGCTTTTGAAACAGATTTGCCTGACATTTTTGCCTTTACTCG
ATTTTTAAAGTCTACAAACTTTTGGCTGTTAGATACCCATGGTGCAGGGCAATTCTTATG
GGTGATGTCATAATGACGAACAATATCATCAATAGGATCTAAACCAAACTTATTACATAA
TTCAACGAACACATCCTCAGTTCTTTCAACTGTATCTGAATGGAATGAACCGTCTTTTTC
AAGGCACATTTCAACTCCAATAGAAAGAAAGTTAGCGTTAGGTTTCAGCGCAGCAACTCC
TCGATAAGGATTTCCGGCACTATCTCTTTGCTGAATATCATTTGCATGGTAAGCTACTTC
ATTTAATGGAATGATACAAATTGCTTCAGCCTTATCTACGAAAATGTGAGCTGATGCATA
AACTTGTGCATTACTGAAGTATCTTCGATGATTGTCTGCACCTGCACCCGGATTGGCTGT
ATAGTGTAGGACGCATTTTTTCACACCCTGTAATTTCAAACCTGGTCTAGTATACTTATT
GACTGGAATGTAGCTATTAGTGAAAACTGACATAAAAACATCTCCTTAATTTCTAATTAA
AAAGAGCCTCGAATTCACCATTTTCATAGCGATTTCGAAACTCGTTGAATTGAATCTCAT
TATTGTTGGATGTTCCATAAATTTCATGGAAAAGATTGTGGATTTTCTTAGTTAGAGGGA
TTCCGAGTCCATAATTTAAATGAAGTCTTACACATTCATTTTTAATTTGCTCAAGCTCAT
TGACAGTAAAGTCGCCAATTTTAGAGTTCAAAACTTAAATTGCTCAGTGCTTCTTTAACA
ATCTCGCTAAAATTCTTTTTATAGTGGTGCACATGAAGGTCTTTTGTAGAGTTTGTTATT
GCACATTTAAATGAATATTTCTCTAATGAGGGCTTCGTCCAAACTTCATAAACAGCTTCT
CTTAAAGTTTTATTTAACGAAGAAATACCGCCTTTCCATCTAGAGCTATTTTCGCCTGTG
AAAAGAAGTAAATAACACTTTCTGCAGTTTGCTAAACCTCTTACCATGTTATGAAGTGGA
GCGTATTGAACTCCTAAGTCTATATGTTCCTTGCATAGAAAAGGGAGATTTTCTTTATTG
TGATGGTATGTATCGAATAAAGGGATAAACCCACGATCAGAAAAAGCTGCTTGTGCACAT
TCAACAGTGTATTTTTTAGCACCTTTACATTGAAAACACTCTTCACCTTTAAAGAAGTTG
CTGGGAAGGTGCTCCCATATATGTCCTTCAGGGCACTTAGCTTTTAGTTTAGAATGACAG
TTTTTATAGGTGCTTAAAATCTCATAGCCTTTAAGGGCATATCTACTTTTCACAGTACTT
ATGTTAAGCCTTTTTTTAAGGGAGCCTTCAATTATCCTGCATTCTGGACAACGAGTACCT
TTTTTAAAGTGTTCGTAGTTTACTTGCCATGTGTGATTATGTCGACATCTGACTTTCACC
TTTGTTTTCGAATTTACCATGTCTCCAGAAATGTGAATGTAGTTATTCTGAGCTAATAAA
TCAATAAATTTCTTTTGAGTTTCTTCACGTTTTTTTAAATGATAATCTGATATCTTTCTT
GCCATCTATCCACCTAATAATTAAATTTGAGCACAAAAAAGAGAGAAGGGGACTAAACCC
AATCTCTCTTTATCTCACGTATGCTCTTGTTATCTCTGTTTTTCAAGTATGTATTTTGAA
TAAAATCTATATTTTATTTAGAACGTAAACACCTCCTTAATTTTTAATGCATTTAGATTG
TAGGGGTGATAAGACATAGCGCTACACCATATCCTCGTTCTTGTGAATACGGGGTTGTGA
TACGCATTACGTAGTAACCTGAACCATCCTCAGATTTTGACCCTTTACCGGCTTTAGGAA
TTATACGATCACCAGCTGCAACAGTCCCATCAATACGTACAAATATCTGGCCAAACATTC
CTACGATATTCCATTCAGGCCGATCAGACCGAGCAATATAATCTTCAGAAGGTTCATAAT
AAGGATTTTCTTTCGGAACTGTTTTAGTTTCGATTCTTTGTGTACCGTCTTCATTGGTAA
CTGTTACATCAATATCTTCGTAAATCAATCCGCCAAATTCGTTCTTTAAATAACGACCTT
GCCAGTTAAAAGCTGCTTCACCTAAAACTACACCAGCTGTTTCAGAAATCACTCCTAAAA
CTTTATCTCCTGCGTTGGCTTTTCTGATTTTGTCACCTTCTAGAGTTACAAAATAACCAG
AAGGAATGGCTTTACCATCAATCGATTCGAAATACTCGGCGTAATCTGAGAAAGTTGAGG
CACCTTTAACTTGACCGGTAAGATTAATATTCCCATTCTTTGCATCTAATTGAATCTTTG
TATTTGCTGTAGAGGGTGCACCTGTAGCAGCATATCCTAAAGCAACTGTGTAACCTGTTT
TATTGGCAACACCTTGGGAAGCTATGACCATCCTAGATGATCCAGTGCCTTCAATAGAAG
AGTTATTTGAAGCGGCAACCATTGAACGACTGCCTTCAGATGTGGTTTTAGAACCGCCAG
ATGAAGCGATTACTACGTTACGAGGGCCATCGGCTTTAGATCCACCAGTTGTTGCTATAA
CAGCAGAAGCAGTACCCGTTGCTTGTCCACCACCAGAAGAAGCAGCTACAAGACTAGTAT
TTTTAGCAGCGTAGCCAGAAGTTGTCGCAATCCTTGTGCCACCTTTAATATTTTTTGGTA
CAAAGGATGTATAGGCTTTTCCGGCAATCTTCGAGGGGATAGCGTATTTATCACAATTGA
CTGCGTTAATGTCAACTTGAGAATTTGTACAATACAAGCCAATAGACCCTTCTTTGCTGT
AACCAATTAAACTTGCTTGATTTACACTAGCGTTCTTAATAGCACTGCCAATTCTGATGC
CAATTAATGCAGATTCAAGAACATTTATATTTGATAAGGACACAAAGTCAGATTTTTGAC
TTCCTCCATAAATATAAATATCTGCTCCAGCTGTTTTAAATCCAGATGAAGAAACATTAT
TAAAAGTAATGTTCCTGCTTTTATATTGAGTTGCAATAGCTGGATTACCTTTATAGTCAT
AAGAAGGGTCACCGATAGCTGTGAAATTAGAAATGTTAACATTTTTGTAAGCAGAAATAA
CCAAAGCTCTTGGTGTCATTCCAGCGTATAACCTATCGTTGAAAATTGGTTTTATTGCTG
TGCAGTTAGAAGCCATAATATTTCTTGCAGTTTTAGATTCTGGGTCACTAGCTTTATGGA
ATCCAATGTGTCTAAAATCAAAACTTCGAATATCATTTTCAGATACACAATTTAAAAAGG
TGACATTCTGTGCTGCTGGTGCATGTTCATGAGCCTTAGCTTCAAATCCTCGGCAGTTAT
TCTTACTGACACAGTTGATCAGCCAAACTTTCATTGAACCATCATCAATTTCAAATCCAT
TTGTGTTGCTGGCACCTGATGTATGAGCTGATCCGTTTCCATCATATGAATAACAATTTG
TTATAAAAACATACTCTGAGAAGTGGGTTGTGAAACCATCGTCGCCAAAGTTCGTTGCTG
TACAATTATTAATCCAAACGTATTTACTTCCACCTGGTTGATAAACATCTTCTGTATCTG
TAAGGGAGTTATAAGAAGGAGAGGTTACATCAAACCCGTGTAATCCTGCATCTTTGGCAT
GAACATTATTTACCCATACAAATTGTGAATTGGTAATGTTTAAGCAACTTGAGTTGGGGC
CAGAGGAAATGCTGTTGTTAGTCTTCTGAAGGTTCCAGTCAAGCAAGAGGTTTTCAAAAA
TAATGTACTTTGAATTTTGAACAGTTGTGATGACGTGGCTGTATGCGGGGGCATCTTTAT
GAAGTTTAATAACTGAGAGTTTACCTGTTCCATATAATCTAGTGTAGGATGGGACTTTCA
AGCCTTTAACCATGTATGTTCCGGCTGGCACAAATACTTCTGCATTTCCCATTTCAAAAG
CTTTGTTAAAGGCTGCAGTGTCATCAGTCACACCATCGCCTTTAGCTCCAAAATCCGTAA
CGCTAACTCTACGCTGAATTAATGCATTTAATATCTTCTCAACAAGGTTTGTACCCGTAA
TATGAAAATCATCTATGTTCCCAATTTGATTTGATAGCCCATCAACTTTCTCAGTGACGC
TACTTGAAACACTGCTTACTTGTTTTAAGATATCCTCGAAAGTCTGCTTAATCGAGGGTG
CAGTGTAAGAAACGCCATCTGATTTAAGTAATTCAATCGACATGGGAACATAGGAACCGG
TATTTTTATCATAATATTTAAATCCCATCTAATTCCTCCAAGTTAAAAAAGAGACTAGTA
GATTCTCCTTCTAATCAATTTCATACCAAACCATACCTGATTCAGGTGCAACATTTGATA
TGATTACTCTTTGTTTTTCAGGTACCAAGCCTTCATCTTGATACCATATATAATTTGTAC
TAAACGGTTCGACAGCACTTAATAAAATATTGAAACCTTCATATACTTCTGAAGTACCAA
TGTCTACCCAGTCAAATCCATCCCACCTATAGACTGTTTTTGTTTCTTTAACTGCAACAG
TCCAGCCAATGAGCGGGTTTGGATATGTTGTAATAATATCGGCGTATGTATAAACTGAAG
GCTTATAAATTTTCCTTGTGTTTTCAACAACATATTCATAATCGGATGTAGCTTCTCTGC
ACCATTTAGTTATTTCAATACATCGCTTTGTAACACGTTCACATTCAGCAATCCGTTCAT
TCATTCGAATTATTGCATCTTCAGCTTCATCAATAAGCCCTTGTAGAGTTTCAATTACCA
TATTCCCTTGACGCTTTATCCAAATTCGAGAGGCGGGAAAGAAGGAAGCTCCTTCGCCAC
TGTAATTGAAGGTAAGCGATTTTCCTTCGTTTGAGGCATTAAAAAAGACCACTCCCATAA
GGTAATCAACCTTAAAATAGTTGTCGTCAAGTTCTCCATCTTCAATCTCTCGCCATTCCT
TATTGTCCCCAGTAACTTCAACACGAAATTCTCTGTTCGGAATCTCAGTTAGGAGTGCTC
TTCCATTAAATATTGTTAATGTTTCATTGTAAGTTAGGTACGGGTCTTCAACTGAACCTA
TTCTCTTTTTACTTAGTATCGGGTCATTGTATAATTCAGCAAAATCCGCCAGTTTAATCA
CCTCCGTTAATTTTGTTGATAAGCTTCCCAGATATATTTAACGTTTAATTTATTGCCCCT
AAAATTGCTATCTGCTCCTGTAATAAACATGAAGTTGCCTAAAGCGCCGTAACCTGTATC
TCCGCCTTTTAAGGATAATCCGGTTGAAGTTACCTGATAGGTATAACCGCCCGAAGTGCT
TTCAATAACAAGTTGACTGTCCTCGGTTGAAATTGGAGTTATTTTTACCAAATCGGGAGT
AAAGGTGAGTGGGATTGCTTTACTTGGAGTACCGTCACCTATATAAGAACCCTTTGCAAA
CTTTGGGGGAGTGAGGATATCTTCAACTAATACATAATCAGATGCTGCCCGTCCACCTAA
CATCTCTGCATTACCATCTATTGAACCACTAATTATCCCTGATTCATTTCGAACGGGGAT
TGAGTTTGGGGAAGTTGATGTAGAAGCAGGAAAACCATTCAAGGAGTCTGCTGATCCTGC
AGATGAGACAATCCATTCCTCTCCGTTAAACAGTTCCTGTTTATTAGTCTTTGGGTCAAT
CCAAATTGTCCCTGTTTCTGGATCTTCTGGCTTAGCTTCCGTGGAGATTGTATAGAGACC
GTTAACTTTTCCACTAAGGCTTCCTTTTACTTCAATTGAAGGAGAAGGGAGGTAGGGGTT
TTCAGAAGGATGGCTTGATTTAACTATATCCGAAAGAAGAATCTGATTTATATCTATATC
TGCATCTACTCTTCGATATGCTTGGACACCAATAGTGTAGTACATATTTGAAGGTAATCC
GGTAAAAGTGGCTGTACGTCTGTCATATTTAACATTTTGTAAGTTCTCACTAGCTTGCAC
AGAGCCAAATGTGTACTCCTCATTGTCATCACTGCCATGCAAATAAACCTCAAATCCATC
AATGTTGTATTTGTCCTCATCGGAATAAACATAGTCCCACTGAATGGTAATATCAACTGA
ACCGTTATCATTTACCTTGTGGGTAATTGCAGTGCCATCAGAAGCAATGGCAGGAGGGGC
CGGCTGTACTGAGATTCTGTCATTTCGGATATTGAAGTTTTCAGTGACTTTGTCCCATTC
AATCTTTCTTTTGTTTAATTCAGTACTTATTTTGTTTGTTCTGTAAACAGTCTTAATGAT
TTTCTCAAAATCAGATTGAACTCTTTTTCCATTTGTAACTGTGACACTAATATTTGATTG
TTCAAAATCAATTGTTATTGCTGAAAGTATGGCTTTAATATCGGTATTTAAATCATTCTG
TTGAACTCGTACTATGTCTCCTAAACTGAACCTATCCCAGTTATGTTTTTCACTAATACA
GTTAAAAAAGTTAACAATATCGAGTGTTACATTCACTGGTGGTGTATTACGACTTTCAAG
TTCTTCGTTGGCATCATCATAAAGTTCATTCTCATCATAGATGCTGTCATTTGACCACTC
AGTTGTCGAAATGAAACGTGAGAGCAGTTTTTGCTGATTTTCACTAAAATTGTTCTCAAA
AGAAAGCTTTTCTTTAAGCTTAGAAATTGAAGCAGATATTTGAGAAATTGTTGATTCAAT
CGTAGCAATTTGGTTTTTCTTTTCTGCAACTGCTTTCTGCTTTACGGCAAGTTGAGCTTT
TAGTTGACTTGTGTCATCTCCAGCTTTCTTCGCAACTTCAATTCGATCTAATAACTTTTG
GACTTCTAGATCAAGTGTGTAAAGCTCATTATTCAATTCGGTTAAACCAGTTTCAGCTTC
GTTCTTTTGGGTGAGAAGCTTATTAAACGCATTTCCTTCGCTATTAACAAGATCATTATA
ATCAAGAATTGCATGACAAAGTTCATCTGGCATATAGGCACTGTGGGAAATTACATTTCG
TTGTTCGTCACGTTGAAAGGGGAAGAGGAAATAAGAGAAATCATCAATGTACGATTGGCC
AGTCGGGTTCACTGAATTAATACTTATGCCATCTTTTCCAGTAGCATACAGTCTTGTTAC
CAATTCGTCTGCATCATCAGAATCGTCCATGCTAATCATATATTGCCGAGGGTTCAGTTT
AAGGCCTTTGTATTTCGAAATGTCTGATTCTTTATAAAAGCTTACAGTTTCATTTACTGT
ATCAAAGACTGGGACTGCATCGAACTTCTCGCAGATTGAATATAAAAAATCAAGCTTGTT
AGTTGATGATACGTCAAACTGTCTCCGTTTTATGTTAAAGAGAGTATCAATGTATCCAAC
CGTCCAACTGGTATTCTTTAAACAGTCTGTAACTACTTCCTGGAGATTTTTAGATGTCTC
CTCATATTTAAGAACGTTTATTCTACTCAATTCATGTTGAAGAGATCTGCACTCAATTTG
TACAGTATCCATTTCACTGCTGAAAGACTTGGTTCTTTTTGTGATAATAAACCAAATCGC
AAGCCCATAGAACTCAGTTTTAATTAGGTACCAGGGTTTTAGTAAATCTACAACATGATT
CCTTTTAGTGACCCCATCATAGGTGGCCTTAAGCGGAATAGAGAAGGAGAGTTCGTGAAC
GCTGCTTCCATGATTTAAAGTTACAGTTGGATTCAGAACTTCATCAATGTTGGCTATTTT
AGTCTTATCTGGCTTAGCAAGGGATAAGCGTATGTTTTTTATCTCTGTATCCTTGCGAAT
GGTTATCAATTTTCCACCTTCTTACCGATACTTAAATCTGAAAGTGAATCTCAGTTTGCA
TTTTCCGGTCACTTTTAATCGATTTTTCCCGTAATCCAATCTAATATAATTGTCATTAAA
ATCATCATATCTTTCATTCCCATATAAAGACGACTCAATAATTTCTTTGACGCCATTCAC
TTTAACAATTTCTCTGTCTTTTAGATTGCTAAATATAAAGGGTTCAGTATAATCACTCAG
GTTCTCGATTTTTACATCGCCGTTGCCAATTTTTAGAATTTCAACAGTGGGGTAAATCGC
AACATCGCCTTTGTTATGGAGTTCAATGATTTTCATTCCTGATGATATATCAAAGGAGTG
GGTACTTGTGTTTCGACTGTATGCATAAGGGGAGTTGCATTTCATAGTCAAACGAACATA
TCCATGTCTAGCCGCATTATGGACTAAATCACTGGTATCCACGGGCATTGCATAATACAC
AATGTCTAAATTTTCGCTGAACGCTAAAGGCTTGTAATCATCGACATCTAGCCAGCGCTT
AATTGCTCTTATTTTTTTCTCATCATAATTTTCACCAACATAAAAGTTTAAAGGGAATTG
TTTTGATTCTCTTTTGACACCTTCAGTGTATGGCTCTGATCTTCCTTTTACATAGGTTTC
ATTAACTGATCGTGAACCTAGAAAAGATTCCTCAACTAACCCAGACTCTGTATTAACGTT
TTCCACACCGTAGTCGATCGACTTTACGTTATCAAACATGAAATATTGGCTTTGCCTAAT
CAATTTTTCACCCCCAATATAAATAGAGCCGGCAATCTTAGCCGACTCATGTGATGTTGA
AATTTAGTCCAGTATTTTTAAGACCATTTACAAATTGTTTATACATTAAATTTGCAGTTT
CTTGTGGATTTCCCGATTCATTAATGGTCTCAACAATTTTGTCTATTTGGATATTGTATG
TAGGTGAACTATCCCTTGAAGAAGGGGATACAGTAGGTTTCGATAAGTTCTTAAGAGTTG
GAATTAAGCCTTTACTTAAATTTGTTTGACCAGCAACTGCAGCGTTCATTGTTGGTGTGA
CAAGGGCGATACTCTTACTTAAAACATCTGAAATTTTACCAGGTTGACCCCATTTAGAGG
CAGTCTTTACTGAGTTATCAGTAGACGTTTGACGAACTTGCTTTACAGCTTCTAGCATGT
TTTCAGTATCTGTCTTGTTTAAAATAAGTTCCTTGTCATGTAAGAATGCAAGCTTTCCTG
CTCCAAGTCCTGTGCCTGTATATCCTCCAGAAGCAAATGATGACACCTTTTTACCTGTTG
TATTTCCAGTTGTAACGGTATTTAATGCACTGGCAGCGTCCTTAAGCTTATCAATCAAGT
TATTGGAAATACTTTTCCCAATCGACTTCATATTCTCGTTAATGAACTTGGTGAATTCAT
TAAGCTGTTTAGCGATATCAGTGATTTTACCATCCATAAGCTTATCTTCAAGCTTTTTGA
ATGCTCGTTCATCATTTACCAGGTCATCGTACTTGTTGTTAATTGATTCTTCATCTTTAT
CAAGCTGATCTTGAAGGGCTTCTTTCCGTTTTGTGTTGCTACGATCTTTTATATACTCAT
CCAAAGCCTCCTGTTGTTCTTGAAGTTGTTTCTCTAGGTCTTTGACTTGTGATTTAGCCT
CAGAGGAGTCGTCCATGGAAAGTTTACTGATCTTATCTTTTGTTTCCTGTATTGCTTGGT
TTTTCTCCTTCAATTCCTTTTGATATTTAGCTTCTTCGTCTTCTTTGTCGATCTCATCAA
TCTTATCTTGTGTCGCTTTCTGATGGGCTTCTAACTCAATATCCCGCATTTTTTCGTACA
TCTCTTTGTAGATGGATACAACTTCATCAGCCAATGATTTATAAATATCCTTGATCGACT
TCTTGGTGTTATAAAGCTCAAGGTTAAAATCTTTCTGTTTATCTTTCCAGTTTTCGATTT
CTTCAGTGATCTGTTCCTGGATGTCAGGGAAACCTTTCGCAGCTTTCTTTTGCTCTTCAA
GCTGTTTGATATATTTTTTGGCTTCCTTTTGTTGTTGCTGAATGAGCTTTATCTGTTTGC
TATAGTACTTAACCTTGTCCTCATCTTCTTCAGTCATTGAAATTTTATTATCAACATCTT
TAATTTTCCCTTGGGTTTTAGAAGATGACTTTTCAATTGACTTAAGCGTCTCATCAACTT
TAGATTGGACAAGTTGCTTCTGTAGCTCACGAACCTGATCTTGAACAGAAATTAAATCTA
GTTTGGCTTGTTTAAGCTCTTCTTGAAGCTGGGCACGTTGAGCGGAGTTCAATGCTTTAT
TTGTTTTTATTTCTTTTTGAATCCAATTAACTTTTTGTTGTTGGATTTTAGCTTGTTCTG
CAACAGCTTTTTTCTGATCAGAGGTGTATTTGCGGAATTCCTTGCTGTCAGAAGTGTATC
GGTTAGCCATTGATTCATCTTTAGCTATCCGAACATCAAAATCCCCAATTCTTTTATCAA
ACTCATCGAGTTTGGATTGAACTAGTTCATACTGAAGTTCTTGAATCTGATCATTGACTG
AATCTATATCTCCTTGAAGGGAGAGAAGATCAGATTTAGCCTGAGCTATCCCTTGTTGCC
GTTCTGCCTCAGCTTGTGACGCATCTGAAATAGATGTTCCAATACCTTGCATGTACTTTT
CAGGATCGATTGTTTTTCCATTTTGTTCGATCTGTAAATGAAGGTGGTTCCCAGTCGAGT
TCCCTGTGCTACCAACTTTACCGATAGTTTGACCGGCTTTAACTGATTGACCTGTTTTAA
CAGAAGGAGTGTTAAGCATGTGCATGTACTTGGCAACTGTTCCATCATCCTGTTTAATAA
CAACCCAGTTACCTGCAGTTTTACTGTAGCCAGCAATTTGGACTTTACCACTTTGAAGAG
ATTTAATTGCTGTACCTGCTTTTGCAGCAAAATCAGTTCCTTTGTGTGGGGAGGAGCGGA
GACCGGATTCCTGTTGTCCATATTTGGAGCTTACCCTAAAAGCGCTATTATTTGTATAAT
AGCTGGCGATTGAAGAAGTGGCAGAGGAGAGGGATTTGCTGTAGTTGGTCATGATCTTCT
TGACGTAATTCTGTGTTTCTTTAAAAGGAGGGATACCACCATATTTAATTACGTTACCAG
GCCCAGCATTATATGCAGCCAATGCTTTTTCAACATTTCCGCCAAACTTTTCAAGTTGTT
GGGCGAGGTACTTTGTTCCACCCATAACATTTTGATAAGGATCGTAAGCGTTATTTACTC
CTAAGCTTTTTGCTGTTGCTGGCATCAGTTGCATTAATCCCATGGCACCTACACCAGATC
GTGCTTTAGCATTAAACCCTGATTCTTGCTGAATTACAGCTGCAATAAGGGCAGGGTCCA
CATTGTATTTACTAGCTGCTGAATTTATGTAGCTTGAATACTTGCCTGAATATGATCCAC
CAGTTGAGGAGGGGGTTCCGCCAGAAGAAGTTGTAGAGGTTACAATACCGTATTGAGTAA
TGTTACCGGATTTAATTTGATCTTTAAGCAACTTAGCTTGTTCCTGCATAAGCTTTTTCT
TTTGCTGAAGTGCTTTAATTTCTTTCTTAATTGCATCTCGATATTTCTGAGAGTATTTCG
GATAATCATTGACCTGCTTGTTGTACTTGTCAATCTCAGCATTAACTTTTTCTAATGCTT
CCTTGTATTTATCAACAACATACATAGAAGTCTTGGTTTCTTCATTGGCTTTTTCTTGTT
GATCTGTCCAATTCTCCAAAGATGTTCCAGCTTCAACAAGTGCCTGTTTATTCATTTCTT
GTGTGCTGGCGGCTTCTTCAGATGCTGAAATATAAGATTCTAAAGCTGATTTAACACTTT
GCATTGCTTCAATTTGACTATTGGAGTACCCACCAGGTTGAAGCATTTTCTCTTCAAGCT
TTTTAAGTTCTTTTTTTGCATCTGCAACATTATTAATTGACTTAACTTCTAGGTCTGAAA
GTTCAGCCTCAGACATATCAAGCTTACGTTCTTTTCGTAGCTTTCTTAGGCTGTCAATCC
GTAAAGTATCAGCGTTTAAGGTTTTGATAGCGTTGTTAACTTCTGTTTTCATCAACTTAT
TGCTATAGGTAACCATGTCGTTATAAGCATCAAGTTTAACTTTTCTTTGTTTGATAATTT
CATCACGGTTAATTTTCACAACGCCATTTTCGATGCTAATAGCCTTGGCAAGTTCCTTAT
CTTTTTGAATAAGGGTATTAGCTTCATTTGCAGAAATGCTTTTACCTTCAGCCATTTTTT
CTAGAAGATCATTGAGAGGAGCCACTTGATCTTTGGTGTTATTAAAAATATCCCCATTTA
AGGCATCTTGAACGGAATCAAACTGCATAGCATCTGACATTTCTTTAATAGCTGCCTTAA
TATCATCCACACTATTTGCATCCAGAGCTTCTTTTAGCTTCTTACCAAAATCTTCTACCT
CGTTACCTGCTTCTGCCAGCGTCTCACCCAAATCGCCAACTTCAGATTTAACGGAAGATA
AGCTCTTATCTCCATCTTTTATGTTCTTCTGTGCTTTGTCGAAGCTCATTTTAAAAACAT
CAATAGAGGAATCGGATTTAGAGTATGTTTCTAAGAGACTTTGAAGATCTTTTTTTGCAT
TATCGAAAGCTTTTTCATCGCCTGAATCTAAAGCTTTTTGCATTTTTTCTTGAAGCTTTC
CTAGTGAAGAGGAGAATTTTTCTAATTCTTCAGGATCTAAATTATCTTTTAAGTTAAGTT
TGTTGACAACATCACTAATACTTGCCTTTAAAGTATTACTGATATCAATTGAACTATAAG
CATTTGCAATTGAAAGGACGCTATCTTTAACTTTAGCATTTCCACTCTCAATGTCAGATT
GAGCTTTGAGCATGCTTTGTTTAGCTTTATCAGCTGCAACCTTATAGTCATCGTCATCTG
CAATGAGATCCCATTTAGGTCTACCTTTATCGTTGTAATCAGCTATTTGTTTGTACTGCT
TTAATTCATCCTTAGACTTTTTAATTTCCTTAGAAGCGTCTTCGAATGTTTTCTTTGCGC
TGTCTCTTGTTTCTTGTTTCTTTAAAGCCAAATACTCTTTAGTATTCTCAATCGCTTTTT
CAAGCTCTTTATTTGTCTTAAGAATTGCATTTCCTTGTGAATCATAGCCTTTAACTAATG
CAGGGAAAGTTTGTGCTAATTGCTGAGTGACTTGAAGGTATTCTTGCTCTTCATCTGAAG
TTAAAGATCTTGACTCTTTAACTTTTTGAAGCTCTTTATATTGCTGTATTAGTTTATCAG
TGGAGTCTTTATTGGTCGTAATTGCTTCGACATTGGTTTGCTGGCTCTGCTCAAAATCAT
CTTTAGCTTTTTTAGCTTCTGCAAAAGAAGAAATTAATGATTCTAGCGCCCATCCTAAAG
CAGCAAACGCACCGCCAACTAATGTTGAAACAAGCAACCCTCGAAGAGCAGTTTTTAGAA
CTCTTGAGGCGACTGCTGCACGAGTCATACCAGCTTCTAGACCAGCAGTTGCTAAAGTTT
CTTGCCCCATTGCACGTGTGCCCAAAATTAGGGTGGTGGCTAATGTGCGGGTATTCTTAC
TGAGCAAAAGGGTTGCAGTGCTTACTGCAGCTAAAAGGGGAGGTAGGAACCCAACTGATT
TGATTACTCCTGTTGAAGCGTTAAGTAAAGAACCTGCTGCTTGAGTGAACTCAATTAATC
CATCGCTAATAAAAGCATCTGAAGCAGCAATAGCAAATTCAGTAAAGTTATTTTGAAGCT
TATTTACCCTAGCTTGTAGACTATCAGCATACTTTTGTTGCTCACTCCATGCGCTTCCCG
TAGAGTTAGCTGCGGTTTTTGCCGCATTCTGAGCAATAGAGAAGTTGTTCATCATGGCAT
TAAAACGGGATAACTGATAAATACCAGCTACTCCAATTGAAGTATTTTGCTTTTGAGCAT
CAGTAAGAGTATCCCACTTACCAGCAACTTCACTAATTAAATCACTTGCTGATTTAGCTT
CTCCACTAGCTGTTTTGACAGAAATACCGATTTCATCTAACGCTTTAATTGAGCTTTGAT
TATTCCCAATTCGAGCGAAAATTGTCTTTAGAGAGTTACCGACGATATTCCCTGATTCAC
GTGTTGTACTAGCAATTGCGGTTGTGTAACCAATAAGATCATTTAACTCGACCCCGAATG
TAGAAGCAGTTGAACCTGCTTTCCGGATAGAATTCGCTAGATCGAGTGTTGTAACAGCAT
AGTTATTATCAACCTCATTTAATTTATCTGCAATTGATATTGAATCATTGGCTGCAATAT
TAAAGTTGAGCATTGCTGCCGTAAGAGTATTAACTGTATCATCAGGAGTTAAATCGGAGA
CATTTTGAAGAACTTGAGCAGTTTTCGTTAACGTGGAGAGTTCACTTTCATCGAAGCCCA
TTCTCCCAAAATCGCCTGTCATTTGGAGAATATCTGTGATTTTATTTGAAAGTGTATCAC
CTAAGTCAATAGATTCTTGGAGAAGTTCATTATATTTATAGTCCGGCTCATTCATAACAC
GGCGGATATTTGTCATGAGCGTATCAATTTCAACTGCTTGGGATACCATTTCTTTAAGTC
CAGAGATAGCCCCATAGAATAAAGAACCGGAGATTAAATAGGTAGACATGCTTTTGAAGG
TTTGGGTTAGTTCTGCTCCAAAAGAAGAGGCTTGATTAGCAGCTGCTTGAGCGCTGGAGG
CTAATTCTCTAAATTGCATATTCAAGCTTTGAATTTGTGATCTGACATTATTGCTTCCAG
TGCTTACATTAAGACTATTTACTGCATTCAAATAATCTTGAACAGCTTGTCTATTACTAG
AGCCCATTGAACTGCCATACCGTGTATTTAGGTTTTGGACATTCACTTGTGCCTGTCGCT
GATACAATTCAATAGTTTTCTTTAATTCGTTGTTCTTAGCAACTGCCGCAGATTTATCAT
CTAACATCCTTATCCTATTTTGCAGTGCTTCAATTTGTTGAGCGGATTGAGCTGTGTTTA
TTTTTCGGCCAAGAGATGAGATGGTCGTATCAGTAACAATACCTTGCTGTCTAAGCTTCT
CTAGATCTTGCTTAAGCTGCTCAATTGCTCTCCTTTGTTGATCATAATTAGTTGTAGTTT
TTGAAGAGGTCGAATTAGTTTTAGGATCAGTTGTATAAACAATATCATCGAACCCTTGAC
GATTTTTCTGCACAATCTTTGTTGGTTGTCCTTGCAGATTTCTCTGCACAGTCTTTTTTT
GAACCTGTCCTAGTTTCTCAGTGGCCTGTGTAAGCTTGTTAACCTCTTGAGTTTCTTGCT
TTAGAGCAGTATTGCGATTATTGATTATTTTCGTTTCGCGTTGAAGTATTTCACCATTCT
TCTTATATTGCTGGGTGAGTTTTTCAACCGATCCGTCAGCATTCTTAATTACTGTTGAGG
TTTCTCTAACTGTTTGATTATAGGATTTTAGGTTTTTCTGATATACATCGACAGCAGAGG
AGAATTCTTGCAGAGCTTTTAAAGTTGTAGAATCAATATTCGTATTGAGCTTGAGGGAGT
TGAGTTTCTTTTCCAGAGATTTAATTTGCTGATTTAACTGTTCGACAGTTTTAGATGAGG
TATCAGCTTGTGGGGTTAGTATAATTTTGAGGTTTTGACTCAAGTAAGAATCACTTCCTT
TCAGTAGGGGAGAGGACAAAGAAAAAAGCCACTCAGTTATTGAGCGACTTTGTTTGCTTT
CTTAATAATTACATCCATAACACCATGCCAATATTCTGCATTCGTAAGTGCTTGTTGAAT
GACATTGCTATCTTTTTTATACCCCTGAGTATTATACCCTTCAACTTCTTGTGTGGGGAG
GAAATCGATATAATGGATAGGCTTACTGAGGTCTTCAACAGTAATCTTTAGCGTGACAGA
TTTGACCATTTCATTTTGTATTGAAGAGGCAGACAACCCTCCAATTGCAGCTCCAATTCC
CCCTGCTAACAAGCCGCCAGCTACGATACCTGATTTTGATACTTTAGAAATTATTTGATT
GTCTAAAGCAATTTCGGATTCGATGATATTGGAAAAAGGGATTGTGTATTCTTCAATATG
TTCATCTCTATTAAGCAGATATATTTTCACAAGAGAATCAGATTCTTTAAAAGCAATTTT
AGTTTTGTAAGTATTAAAGAAATTGTCTGGTTTAAAACCAACGTCGAAGTGCTTAAGTGT
TTCTGCATTTTCTTTTAGTTTATCTATATTTTTTTGGCTTTTAATTTTATAAGGCTCAAG
TGCTAATAGAGCTAATCCTGCAATTATTAAGCAAATTCCCATGCCTCTCCAGCCATCCAT
TAACAAAAAGAAAAGACAGAATAAAAAATAGCCACCATAAGCCATTAACTTATATCCCAT
TCAACCACCGCCGGTATCATTTTCCTACATTATACCACTGTTGCCAAAAGTTTAGAACAG
AGTGGGATGAATAGAACGTGCCTTTACCTGCTATCTATTGTTATAAAAATGGCTCTCTAA
TATATCAATATTAAATTCCCTTCACTAGAAAGGGAATAGTTTATATGTCCTATTGTGATT
TTTGGATGTCATTCACTTATGAGTAAATAATATTACCTTAAAATTGCTAAAATGTATGGA
ATTGGACATAGATTATATGTTATGGTTCTAATTGAAAGGAGGGACGTATTATAAAATGCC
TACAACAGGTTGAATCAACATAGAAGGCTCTATTATCAATCAAAAAAAGGAGCTGTTAAC
TATGGGGAAATTAAAAAAAACACTTTTTTCTATTTTGGGTTTCGTGTTAATTCTGTCATC
TTTCACATTTGCCACTGGAAGTAAAACAGCAAGTGCAAGCGAAAAGAATGAGATCAATTC
AATTCAAGAATATCAAGATTTGCTTTTAGTTACACTAAAAATCTCTAATCCTCAAGATGA
AGAACAATTAGAAAATGCAGTAGATCAGTTCAATTCTAAAAACGAATTCACCGAAAAGGC
TTTGACAAAATATTATGTTGAAACTAACAGCAAAACAATATTACCGAATGTTGACAACAC
AAAAAAAGAACTTGATATTGATAAGTACATCCAATCAAACGTTGATATAGGTCAATTCAC
CACACACAAACTTAACGAAAACATCTCCGTTACATTCACAAATACTCCAGTTTACTTCAT
TGAGTCTACCATCGAAGAAGAAACACCACCAACTTCATCTGATGTTGAAATAGCAGCAGC
AAAATACAAAAACACAAAAACATACACACATAGCTATACGGCCAAAAACTTTTTAAATAT
GAAGCTTTTCACAGTTAAGACAAAGGGGTATTTCCAATATAATGGTACCGATGTTAAACC
GAAGTTAAATGATGCCTGGTATACAAGAGGCTTCTTGTCCATCTGGCAAGTTTCCAACTG
GCAAAAGAGCACATATAAAAAAGGATCTAATTACGCTGAGGTTTACGGAAGAGGAAATTT
CCACTTTGGTCTCGAAATTAATGGTTATGGCTTGGTAGTCCAAGATCAATATATCAAAGT
TTATTTAACAGGCAATAAAAAAGGAACAGTTTATAAGAAAACAAGCGTAAAATAAACAAA
GGAGGTGATATTTTATGAAACAGTTTTTTCTTTCTAAATCCTTCACATTGTCTTTTCTGT
TTTTCGCTTTGTTTTTCGGGTTCCAATTAAACACTGATGGATTACAAGCCATTTCAATTT
TAAATTTGTTGTTAGTTAGCTTGATTTGTTCATCGGCGTTCACCTTTATCATACGATTAT
TCAAAAGTAAAAGGCCCGTAGCGAATTAGCAGCAGAATTCTTTAAACAAAGAAAGAGGAA
TGCATTAAGCGTTCCTCTTTCTTATTTTATGTAATAGTTCTGTGTTTCTCTTTATACGGA
TTGTTGTCTTAGGGAATTTCCCATATAAAAGCTAATAAATAGAATTGATAAAGATCATTT
AGTATTATCCTTTTTCTTTCTTTATCCTTCCAAGCAAATCACTCAGATAATTTACTGCCA
ATAACTTTTTTCTGTCTTTATAGTATGCCCACCAAAATGCAAGTGTTGCACCAGCAACCA
GTAAAGTATTTAAAAGAGGATAAGACTTAAATAACGTCTGGTATAGCCCGATAGCTATAT
TCCAAATTGCCAAAATCCATGGTAAATGTTTAGTGTGATCAAATTGTTTTTGAAGATTCT
CAAGTCTTGCTTCTATAAAAATTAATGAGTCACTATCAATACCTCTCAATGAATCCAGAA
TCTCTTTTCGACTGTCAACAGTTTTATTCCGGTATCCTAAGTCTATTTCAATATATTGGA
TCATCTGGTCAGTATCAAGCGACAGAAGTTTTTCAATTATTGTTTCACTATTCATTTCAA
AATCACCTCAAAGTGATTATCGGGTATAAATGGGAAAATTAAAGTAAGAATCTTTACAAA
GCTTTCATACATAAGCAAAATCCCTCAAAAGAGGAATCTTGATTCTGAATAAAAGAGGGA
TTTTAACTAAACAAATATTTGATTCTTTTCTTCTTCAAAATCCCGTAAATCATAATGTTT
GATTGTTGTTGAGACATCTTCATGATGAGCTACATATTTGCTTATCAATTCAATTTTGAT
TTTCTTAACTTCTAGGAGATAAGTGATGCATGAGGCTTTGAAGAGGTGAGGGTTAATACG
CCGGCCAAGAATGTCTGATAAAACGTCCGAGCAAAAATAATCAGCCCAAGACTCTGACAT
CTGTTTAGGCTCTCCGCCATACTGAGTAGTAAAGAGGTATTCATGATCATAACCGCGTTT
TTCATGCCACAATCGAAGGTACTCCAATGCTTCTGTGTTAATCATGTACTCAAGAGGCTT
TCCTTCACCTTTACCTTTTCCAAATACCTTATGACTCATCACATATGACTGACCTTCGGG
GATAGGATAATCTAATATTTCTGTTTTAAGCTGTATGAGTTCTGCTCTTCGCCCGCCAAC
ATTGAAAGCTGTGGCAAGCCAGGCCATTCCTAAATAATTTTCGTCCTCTTTTAGGGCGTC
CATCATTAGCTTGTAATCATCATATGTAACCTTTACTTTTTCATATGTTGTGGTTTTTGG
AATAGCTGGGAGTCCACGGGTGAAGTTTCTGAATTTCTCATAATTCTCATCATCTTCTGC
AACAACATTTTCAATATAGTTGTTTAATGAAGATACACCAGCTTTTTTTAATGCAATCCC
ACTGGAAGACATTCCACGATTTTTTAAGAAACTTTGATACCTAATGAAATCACGTTTTGA
GATCTTATAAAGTTTTTTGCCGTTAAGAGAGGTATGTACCCACCAAAAGAATTGACGAAG
GGAGGAGTAATATTGTTTTCGTGTTTTATCTCTAAACGAGTGTGCATCTAAAAACTCTTG
AACTAAGTTTCTATGTTCCTCGTCAACTTGCTCCCACATTGATTCCGTGACCTCGGGAAG
CTTTGTTGCTCGAGACCTGAGCATATTCTTTTCAATTGATTTGGTCATTAATTCACCGCC
ATTAGTACGTTTTAATTCCGTCTGCTTTTAAATCACTTTTTAATGCCTCTGTTAATCGTC
CATCTTTTAGAGTCTCGGCAGTATTCTTCATAAAAGGACGAGGTTTCCCGTAGCCATAAC
CATATAAATCTGGATATGTATAGCCCTTTCCAGTTTCAATGACTGTTGCAACATCTTTTC
CTTCATCTTCTCTGGTATTGTCTAATGAGATACCATTACTTTCATTATTAGTTGTAAAAG
CGCCTTTAAGGTTTCCTGTGCGTTCATAGAGTAGGGGACTATAGGCGCCATAAACATCCT
CTTCAACCTGATCTTGACCAGTTTTCATCATGATTTGCTTAACATTGGAGGAAGACTTAT
GTATAGACTGAATGGCAGCTTTCTCAATCATTACTTTAATTTCCTTTATATTTTTCGCCA
TTATTGCAAGTCAGTGCTATCTTCAATTTCTTCTACTTTCTGAAGGATAAGATTATTAGC
TTCTTCCTGAGATTTTTTTGATAACTCATCTATGTTTTGTTGCAACATCATAGTGGCCTT
TCCCAGCTTCTCTAGACTTTCTTTAGGGAAACTTTTAATAATCAAAGGGAAATACTCTGA
GTCTACCAGTTTAAGATACCATTTGACTTTATTTTTAATGTCATTTGGAATGCCCAAATC
TGTAAATTCTTTGATTAGTGAGAAGAATGCCCAGTGAGCTTGATTTATATCCTTGAAGGA
TTTAATACCTGCTTCTTTTGCTTCTTGTGGATCTGAAATCAATCCTGTTAACATTTTTGT
TAACCGAGAAGGGGAGAAGTGTGGATAAATAAACACATGCGCCTCATCAGTTAATTGGAC
TTTTTCTTTCTTGTCATATTTACTGACGCTTTCCTCGATTAATCCCAAGTTCAACTTTTT
TGATGCCATTTTATTTCCTCCTTTTTATCCTCTTCATAACAAAAGACACCCGCAAGAAGG
GGTGTCTTGGAAAACTTCAATATGATTTTATTTTAGCTCGTTTAGAGTATAAGCTGGATC
ATTGGTAAACAATCCATCAACCTTTAAACCAAGCATTTTCTTGGTTAGCTTTCTCTCATT
TTCTGCATCAAAGAACACATGTATTTTTAGATTTGCATCGTGGACTCTCTTTACAACTGA
CTCATCAACTAATTTAGCGTTAGGGCCAACTGCATAAGCATATTTTTTGATATCTTTTAG
AGTATCCCTTGTTAAACTTTTCACCTCTTCATCACCAATTAGACGAACAAGGGGAATATC
TTTATTTATTGAGTGTAACTTCTTTAAACTCTTTTCGCTAAAAGACTGTAAGACAACTTT
ATGTTTAGCGATTAAGTTATATTTGTTCAGTATATCGACAAGTTCCTGTTCCATTACTAA
ATTGCCATTATTATCTTCTCTGGTTTCAATGTAATAATTGGTCGAGAGACCAAATTCTTT
GATAATCTCTTCAATTGTTAATATTTTTTGCCCTTTACCTGCATTGAATTTTTTCAATTG
TGACAAAGTCAGTTCCTGTACTTTTCCTTTTCCATTAGTTGTTCTTTCAACATCCTTATC
ATGTATTGCGACTAACTTGCCATCTTTAGTTTGTCTCAGGTCAATTTCTATAAAATCTGC
CTTATCTTTAATTGCTCGTTTGTAAGATAATACGGTATGTTCTGGTTCTAAACCAGACGC
TCCTCTGTGAGCAATAATCAGTGGGTTGTAATTACTAATGGGAGGATTTTCAGTTTTTGC
CGACCCTTTAATAGAAGAGTGGGAAGTGGTGGAACATCCGCCTAGGAAGATTAGAAATAC
AATTATTAAGTTTTTTAATATATTCATAAATACAAATTATCACATTTACATCTCGTCTTC
AATGTAATCTTTTCCGGTTATTTCTCTGTATTCTTCCGGTGTGATTTTTCCTTTGATAAC
AGCTTGCTTAACTCGGTATTCGTCCCAAACCCCGTTTCCATCATTGTAATAATCCTTAAT
TATAGCGTACCAATTCATTAAATAAAGCCTCCCATCATGAGTTGAAATGTCAAGTCACCC
AAATGTTGCTTTACTTTGTCCAAATCTGTTGGAACAGGAGTTAGAGGTGTTAGGCTATCG
ATGTACTCCTGGGTAGCAGACTCGAACCATTCTTGTTTGTTAATATCAAACTTTGCTTTA
AAAAAAGAAGGAGGTTGGATTTCTGTGCAACGCTCTGGAAGAAGAAACTCATCCCCTTCA
TTTACATCTTCAATTAGGATAGGTTTTTCAAATATGAAATCTTCATCATATCTATAGACT
TGTACCATTTTAACCTCCTTGCTGTTTACTGTAGCGGAACAGCAATATCCAAATAATAAC
CTGCAACTTTTGAGGAATCAGTTGGTGTTGGATATTTTATTTTCATTTCTCCAGTATCAT
AGATAATTAATCCTGCACTTCCGCCAGTACCGCTGATTGGAACTAGATTTACAGAGCCAC
CAATTGGTACAGCAGTTGTTGGGATTGTGCCAAAAATAATGTCTGCTGATGTTACGATAT
GTCCTCTGATTAACAGTAAGTTGCCCCATTTAGAATATATAGGAGTACGGGTGCCAGCGG
TTGCTCCATTTTGTAATGTAATATTAGACCAGACTGCTTTATTAAATGACTCTGAGCTAA
GGTTAGAATTCCATTTTGAACGTTCATCTGCGGTAATGTGGCGAATAGAATTAGAATTAT
GAGCATTAAAGTCGGTCAATGATGCTTGTTCAACATCTTTAACGTTACCTAATCCGATTT
GGACTTTTGTCACGCCGTGCGGATTATCTTTTCGACTAGCGTGTTCATCTGTATAGCCTT
TGGCATTATCCTCGGCAGTATTCCATTTGTTTCGATCATCCTCTGAAACATGAATAGTTT
TATCAGACGCATGATTGTCAAAATTAGTTTTACTGGCTTGTTCAACATTAGTGACATTCC
CTAATCCTATCTGCTCTTTTGTTACAGAATGGGGATTAGATAAATTTTTAACGTGATCAT
CAAATTCAACTTTTGTAGCTTGCTTTTCATTTAGAACATTACTAAGTCCAATTTGAGCAG
CTGTGACATTATGCGGATTTTCAATGTTTGAGGCATGTAAGTCAAACTCTGTTTTTGAAG
CTTGTTCCACATTTAAAACTTTATCGAGGCCGATTTGTGTTTTAGTCACCTTGTGAGGAT
TGTTTATATCTTCAGTGTGCGATTTAAGCTCGAAATTTTGTCTTTCCATAAACGAATTAA
TCTCATTAGACAATTCTTTTTCATAATCAGTCATATGTTTTTCAGTACGTGATAGGGAAT
CTTTAAGATTGTTGATTTGTATGTTGTTTTGTTTAAGTTGTCCTACAAATTTGCTGCTAC
TCATTAGCTAACTGCAATTCCTTTCACTGTAACATCTCCGCCACTAACTGAGATCAGTTC
AACCATAATTTTATACAGACCAGCGATATCAATATCCCAATTCTCATTGGTACTTAGAGT
ACCTGTTCCTAATTGGAAGTCTGTTTTGTTCGTTGCTCCCAACTCTGTTTTTTCACCATT
TTCATCAATAGAAAAGAATTTTAATTCCCTAGAAGTAGAGGAACCAGAGATCTTAACAGT
AAGTTCCCGAAAATGACCCACTACAAATTCTTCACCTTCAGATGCGGTTGTTGCAGAGTC
GTGAAAAGTAAATGAAGTTTTGTCTGGAATCGTGATTACGACATTTTCAGTCGTTTCTGT
CAACAACTCCACCTCCTTAATTTGAATAAAAACTGTCTTTTATCTAGAAAAACAAGAGGG
GAGGACTTATCCAAAAAGCCCATCCTCTTGTAGCTTATTCCATATACCTTCCCACGCTGG
GGTAGAAGAAGGGGATGACTGAAGCGAACTTAAAGGTTCGTACTCATTGAAGTCGCCTTC
AAAGCGTTGCTTGAAATCATCAACACTGATATAGGATCCATCTGATAGCAATAGGAATTT
TTGTTCCAAGCCATCAAATTGTTTGAACAGACCACATACTTCATCAAATGTCATTATTCC
ATCCCCCAAACAACGATTTTTAACCCAGTTAGATCAACTGTCCCGGCTGCTTTAACTGTC
AGATGTATTTTTGGAGCAGTGAAAGTTAATTGTTTTTGCAAAGGGTAATTCTGAACAAAG
GCAATGCTGTTGAATAAAACAGAACTATCATTACCTGATGTAGTTGCAGAATAAAATGGG
ATGTTTTTCGGTACAGAATAAATACTTGCTAAAACTTTGCTGTTTGAGCTGTCTGTTTGA
GTTGTGTACATAGCAACACCGTAAGTTCTGAAAACACCAAGTGAATCGATTAGATCAACT
GTATAAGACTTAGTTGCACCTGTAGCTACGGTATCATCATCAGTAACAACAAATTCAGAA
TAGGATTTTTGAACTTGGGTTTTAATTGCTGCAGTGTTTTTAACCAAAACAGGGACAGAA
GCCGTATTAGTTATATTTACATCAAGTGCAGTGTTGGCCACATTAACATTAAGAGGCTGG
TCATTATTGAGACCAACCTCCAATGGGATAGTGGAACGTTCAATTGATACAGCTGTTATG
GGATTACCTGTCCCATCATCTTTTGCAGAGGTGTATTTATCACCGTCCTGGTTTAAAAAA
GCAATAATAAACGCCTCCTTAATTATTCAGTTGTTCCGCCAAGATCTGAGCTTTGAGTTG
AACCTGTTGTATCCTCAACCGGAGCTGCGGTATTTTCATCTCTACTTGCTTCGATTACTA
CAGCCATTTCGTCTGTATCTGTATCTGCTAACGCTTCAAACTTAATTTCAGGTGCTAAAG
CATTTCCATTTTCTAATGACATTTCAAATTCCCCTGAAGGAGAAACGTTAGGGAACTGGA
TATAGATGTCACTGTAAACTTCTTCTGTATCAGGGTTATAAGCAATGGTGCGATATTCAA
CTTCATATCGTTCTGAGAACTTGCTGGCTTTAATGGCTAAACGTCTACCGACTTTTTCAA
TTTGATACACAGCTGTTAGTTTGTCTTTAGCAGCCGCAAATGCTGTTGGAATTGTATATG
TGCCATCAGTTGAAACAGCAATCTTATATGTTAAACCTTTTTTGTTATAGAAAGTAACAT
CGCTTACAGGTTTTCCTTTTAGAGTAACTTTGTTTGTATCATCTACAATCAGTCCATGTT
CTCTATCGAAAACCTTTACTTTTGTTTCTTCCTGAATTGTTTCACCCTGTGTCATTGCAA
GCCATTCTAAATCAAAGAAAGCATTTTTGACAGTTAGGTTAATTTCCTTCTCAGATTTAA
GAATGTAAAGTGGTTTATTTCCGATTCCACCTCTGAGTTTTTCTTCGGAGATTGCTTGGG
AGAATGATGCTGTTTGTGCCTCGGCTGTGAATACAAGCTTACCGTCAGATTTTCGTTTAA
AATAAACGTCAGCTGTATCTTGAATAACTGTTTTCATCTAATTGTTGCCTCCTTAAATAA
TAAAAAAGACAGCTATGCGCTGCCTTTACCAAAACCTTTAGTTTGTTTCATGAAACTTTC
TCTGCTTATGTAGTGTTTTTCTTCTTCAAATAAGTCGATATGTTTTCCCCAGCTTTCCAT
GTGTTTGGCTGCATCAGGTGAAACGGTTGCAAACAGGGTGGAGGTATCGTACTGTTTGAA
TTGACCAACTCTGTAGTAAGTCATGTATAACTGAAACAGAGTCATTTCATTTATATCTTT
GTACAAATATCCAGTGTGAGCAGCAACACTGCTCATGATGTCTGCCATATCAACCATATC
TGAATCCTGACTTTTCACCCTTTTGCTGCGCTCGTTAGCTCGCTGTATCTCTGGGTTAGA
GCTGATTTTTTCCTCTTTTAGACAAGACATTCTCAAGACCAATTCTCTTAGGGCTTCAAA
ATTTTCCGGTGTAAGTTTCTCTAAAATTTCAACGCCATTAAAAACTGTACTAAATATTAC
TTCATACGCTTCTTTAAAATTCGGAAGGATACTTGTAATTTCAAATAATGACAGTTTTTT
AAGTTCGGCAATAAGACCATCTAATTGGCCAAATTGATTATTTTCCTTTTTGCTGTAAGT
ATAAATAATCTCTTTCTTAGACATCTTAAACCAGCTGAGGTACGGAGTTAAAAAAGCATA
TTCCTTAACTTTTATAAACCGACAATCGCCAAATTCAGTAGGGATTGGTTCACCGGTTAT
AAAGAATTCACTATCAATCATTTCATCGCCCCAAAGGTATATATTAATTTATATCCAAGG
TAACCGTCAGGTGGATTAGTAATTAACAATCTTTTATAAGAGTTTGTCTTACCAACACCA
GCAAAATTCTGATTGAACAAGAGCTTATTAATTCTGTCATTAATCTTAAGATTTCTAAAT
TCGGTTTCTTCAAAGGTGTTAATATGGGTGAAAACATCAATCATCAAGTCTTGATCAAGA
AGCATCGCACTTTGGTTGGATGGTTTTGGTAATGCGTTCCCTAAATAAACACACATCCTA
CATAACGGTGAATCCGATAGATCATCTGTTTTAGGTGCTCGCTTAAATATGGTATTGATT
ATAGCGGGTGAGTCATTTGTGGAGTCATAATAATTTTCAAGTGATTGAACATCTGGATGA
GAAGGGGAGAGAGGATCATCTTTATAATACAAGAGCCGATTCAGTTCAACATCATCCATA
ACTAATCTGAAGACTTTTGTCATCTGTTCAACAGTCATGCTCATGCCATTTCACCAACTT
TCTTTTTGGCAACCAATTTTATTGTTCCGTGGTCTCCATAAACTTTAGAATAGTCTATAT
CATCGACTTGATAATCTTCGCCAAAGAAGGTGAGGGTAAGTCCGATTTTCAATTTTTCAT
GAACAAGATAAGGAATTGTAATGTTTGCTTGACCATCCGGAAGATTTACCGCCAATTCAG
TGCCATTTATTGAAGTTGTCCTTTCGAATATGCAGGGGACTTCAGTTTTTTCACCAGGTA
CTTTTTCATAAATTGGCTTACCGGTGATTTCGTTAATTTTGCCAGTATCGACTAACTTGT
CTTCTGAGGTTAGAAAAAATGAGGTGTTACATTGTCTCATAGTAGCACTATCGTTCATTT
TATTGTCTGTAGGTCTTGAATTAACAATCCAATAACTATCATCATATTTAATCAAGTCGC
CTCGATTAAGCAATCCTAATACGGTAAGCACTTTCTTAGTTTCACTGTCTTGGGTTGTTT
GGATAATTACCTGTTGAGACTTATGATTGAGCTCAATATCATATGTTTCGGGCGAATTCG
CAAGAATTTCTTTAAATATTTCATATTTGTTCGTATTAAATTCATCGTTTTCCCAGCCAC
TTAAATAATTCGAGGAGGAAGAAAGGTACCAATCTATTGACATCTAAGCACCTCACTCGA
AATTATTGGTTTTAAGCTTGCTAATTTTTTGATCAATATCATCACACAAGCTCTCATATG
CTCTATTTACTTGTGCTTTTGTGTTTGCTAAGCCTGTTAATTGAATATCTCGTCCAATTA
CGTTATTCAACTTGAGAGCTCTATCTCTGTATCTGCCTAAATATCCTCTGTACATAAGCA
TTCCGAGTAATTGGGTTTGAGCTCTTGAAAGTTTGACATCAAACGTATTAGTTTCTTCAT
GGAAACCAAGATCTGTAAGATCTGTTTCGTAATCGCTAATAGCATTAATCAAAAACTGTT
TTTCAAGACCCTCCGGCAACACTTCGTTCGATTGAAACAAAGAATGAAAAACATTGATAA
TTTTTTCATAAGGCGTCATTAAATCACTCCTTATGATTCTGTATCAAACTTAAAACCAGT
AAATTCTTCGATAAACTTGATCTTTTTATAGTCATTTACTTTTTCTTTCTTTGCAATTTC
AAATAACTGAGCTTTTTCGGATTCTAGTTTGATATCTTTAGTTACATTTTCTTCGAATGT
TTTCTGAGTTTTGTAAGCTAAAATCTGCTTGATTCTTTCAGGTGTGATCACTTCTTGCTC
ACTGTCATTTTCAGCAGCCTCAAACCCAAGGTGAACCCTAGTTTCTTTATCATCAATGAA
AATTTTCGCATGAGACCCTTGCCCATCAGTGCCTACAAACATTTTCACATTATCAAAAAC
TTGAGACTGAACTTCACCTACTGTAATTTGACGAATGCCATTAGCAGGTAAACGGAAATC
TCCATGGCTTTCTAATTTTTTGAAATATAAGTCCCACGAGCACAAATTTTTAATAGCGAT
TTTCTTATCTAAATTAATTGACATAATACCCTCCATAATTTTACTTAGGAGGGACAATGC
CCTCCATAATGATTTTATTCAGGTGTGATTTCGAAATTTTCATCACGGATTAATCCGATT
TGATATTCTTGTCCTTTAGCTACACCTGCACCGATTTCCATGTCAAATCGAGTAATCTCT
GTACCAGACACGATATCGTTACCTGTCATAGAAGTTAATCCACCACGTTGGAATACTTGA
AGAGGAGATTTTGCACCTTGAGGAATGAAGAATAGAAGACCTTCAGGAAGGTAAGTTTTG
AAGTTATCTCCAGTCTTGTTAAGTTCAGTGAGGTTGTATGCATTAGGTAATTCAACAACA
GAAGAACCTTTATAAGTACTCAGTAAACCTGTCTTGCGGATTTCATCCATTACTGATTCA
GGCAATTTAGTACTAGTCGCATCTCCGGCGACTGCTTGGAATCCAGCAAAATCATTTAAC
TGAGAAACAACAGAATAATCACCAACGATAGATGGTTGACCGAATCTACGAACCTTCTTA
ATAGTGTCATCAACTGCAGATTTTTGAATACCGGCATTTTCCGAGAAATATTTAACACCG
GTAGCTGACTTAATGGCGTTGTACATTTCATTTACGACATAATACATAGCTTTATTCATC
ATATCGGTCTGAACTTGTTCCATACCTTCAGCAACTTTATCTAGGTTTCCACTTTGGATT
TCACGGTAATTAACAGCATAGCCTGCTGAAATAGTCTGTGTTCCAATAGGGTATTCGTTC
CAAGTTGTAGTAGCAAAAGGAACGTCTCCACGAGAAGCTTGGAAACCACTTCTAATTGAT
TCGTGTGCGTATGTAGTCATCATTGGTTGTTGATCATAACCGATTTGTCTAAAAGTACCC
ATGAAATCAAATAATTTAACAGCTGAAATAAGTTTAGGTTCAATTGCCAAGCTAACAATT
GTATTTATTTCAGCTTTTGCCACAGGGTTTCCTAGTACAGCTTGAGCTGCTAAATCTTTG
ACATGTTTCATAACTGTATCGGCTTTATTACCGAATTTAGAAATATCTTTTCCTGTTGCA
ATTGCAGAGAAGATCTCAATAATTGGCGATTTTGAATTTAACTTGGGATTAGCAAACACA
TCTGAATCCCGTTTTACGTTATTAAGTTCAATTTTCATAAGTTTTACCTCCAAAAGTTAG
GGATTAGGCTTGTACTTTTAAGTACAGACCTTTACCACCGAATGTAGTTTTTTCAAGAAC
TTTAAGCTTAACTTTATAATCAGCAACATCTTCTCCAGCTTTAGTCCATTGACCAGTTCC
ATCACCTGCTGGGACAATAACATCGCCCACAATGAGAGCATCAAAACCTTGAACTGTATC
TTGACTCAATTCAACTGGTAGGTCAGCCAAATCAGTTACACGGAAAGCACGAACGTATTC
ATCTTTCAATACTTTAAAATCAGCTTTGTTTCTAACCTCAGGTTTATCAATGATATTGCC
AACAACATAAATGTCGCCCTTTGCTGCTGTAGCATCGGCAGGGGTAGGCGCCAGGCCAGT
AGAGTCATCTGGTAACACAACCAAGCCAGGCACTAAATCTTTTGTTGCTTTACAACGCGG
GTTATTTCGCACCTGTTTGAAGGCACCAATAGTTCCAAACTTGAACATATAAATTCCTCA
TTTCTATAAAAGTGTTATTTTATCTTAATAGAGATCATCAATAGATACTGAACTTTCTTG
TCCAGCATCATTAATTTCTGAAAAAATGTCTTTATCATTAGTGCTATTTGTTTCAGTTGA
TTGATTCTTTTGACGTTGTGCAATAAATGATTGAGCAATTGAAGAGTTAATTTCAGAGAG
AATTTGTGTCTTTAGCTCAAACGAAGGGGATTTGGAGAAGAGTTCGATTTTTTCTTTCGC
GACCGATTTTTCTTTCTCTGTATATTTATTGAGATCTTGATTTAGTTCACTTTTTAGCTT
TTCGTTTTCTGCGTTTTGTTTGAATTCTTTCAGTGAATTCAACTCAGCATCAGCTTTTTC
TTTTTCTTCTTTTGCTTTTTTGATTTCTTTTTCTTTCTCCTCAACTTTTGCTTTCTCATC
TTTAGCTGCTTTTACTGCAGCATTTAACTCCTCATCTTTTTTCTTGAGCGCCTCATTAAG
TTCAGTCACTTTTGTTTCAAGTGCTTTATTCTCAATGTTTAGCTTATTATTCAATTCAAC
TAATGCTTCATCTTGTGTTTTTGCCATTGACTGTTCCTCCTTGTGATTATTATTTAGTTC
CAGTAAGACAGCAGCATCATCAGCTGGGTCAATTCCGAGAATTGCGTCGCCGGTGAAATC
AAATCTCATAGGTATACGACCTTTTTCTTTATACCCACCGTCATACTCAATTGAAGAGCT
GCCTTCAACAGCAGAAATTTCTACTGAGGTCTCAGGGAATTCGCCATCAAACATTTTCGA
TTTAAGCCATTGTACAAACTTAGGGTACCTTTGGTTGTAAATAAAGCCTTCACCAATTAA
CACTCTTTTTTGTTGACCATTTACTTCTATAGTGTCGATATATCCATTGGTTGTAACACC
AACTACAGTGCTGTTTTCAAACAGGGGAGTTCCATCTTTAATTTCTGTCATGCCATGACC
AAATGGCTCACTGTTTTCACAATCAATAAATTCTACACACAGCGGCATATCCTTAATGGA
ATTTAAGTTTGCATTAACGTGTTTTTCGATCCAGGTAATACCGTTTTTATTGTATTGGGT
ATTGTTTTCATGTATTTCAAGAACAACCCACTTTACAAAGGTTCGTCCACTTACTTTTCG
TTGATTATTAATCTCTAAGATTGCACTTCTCAAATATTAATTCACCTCCCTTCATAAGCC
AGAGGGCGTACCGTTACTGTTATTTGTTTTGGATTTGATCGTGTTTTCATTTTGAGAACT
ATCGTCTTCGGGACGACCAGCAGATTTATCATTCTTACTCATAGTGTAGGAGGTGGCATG
AACAGGGAACTTCTCATCGAATCCTTCTTCTTTTTCATATTCCATTAATGATAAGTAGGC
ATCAGGATTCCACCCAGTAGCTGCTATCCAAGCAGTCAAACTTCCTCGGCCACTCGTGTA
CAAGTCTTTCATATTTTGCACTTTTTCTTTGCGGTTAACGTGGGTAAGGGGGAGATAGTA
AACTTCCACATAAGACTTGGGATTATTAATGATATTTGCATTAATGACTTTGTTAAACTC
ACTAGAGATCTGTTCTAACCAGGAGAAAATTTGTGAGGACACCATTTCAATGTTTGTAGA
TTGAGAGGAATAATTTCCGTCTTGACCATTTAACGCTGAACCTGCAAAACCTAAGTTAGT
TGATATTCGTTTTATTAATTCATCTTCACCTTTGACTTTAAGGAAATCAACGTTTGTCTC
AAGTTTGTCTAGCTTAGTGCCTGAGGCCAAAGAGAAGAATTTTATCCCTTTGACAGCGCC
TTTAGAAACTAAGGCATTTTTGATGCTGTTGTGCTGTTGCTCTTGTTGCTTTTGCGTTAA
GGAAGAAACACCTTTCTTTTCACCTTCGGGCAATGTTTGATAAATTAATGTACTGTTCAA
ATCATCAAGGATGTTTCTTTTTGTATCAACAAAATAATCGTCATAAACCATATCAACAAA
TGCAGCTAGTCCAATCGGTCGTCCCCATTGATCTTCCATATCAGCACTGCCTTTAACGGT
GATTGTCTTATTGTTGTCTAATACGAGCCAACGTTTATTGAGATCTTTTTTGTACTCAAC
ATAACCTTGTCTAAATTCCTTTGGCCACCTTTTAAGTTTTAAAGATCTCCCTTTGCTTGT
GAATTGATCAAAGTAGGAGACATCAAAAGCCACTAAATAAGAAGAGTTTTTTCTCCCGAC
AATTTTACAGTAATCGATAGGGAGCGAGAGGATAGAACAATTGAACTCTTGTGCATCGTT
GATTTCAGATATGGAATCAACTTCATAATCACTAAGTGTTTTAGGAAAGTTGTCGGCTAC
AATTGATTCAAAATAGTGGAAAGATGTGCCGTAAAGACTTAGTTTTCTAAGTGAATCTCG
GACAATATTTTTGTCATTTATTTTTCTTAACGCGATTTCATATGTTCGTTTGTCCAATTT
TAATTGACTATGATCATTTGAGTTCCCATAGACAACTCTATCTAGAGTAGGGAGCGAAAC
CATGTAGTCAATTACATTTCTGTAAATACCATTTGAATTATAAAGAAATTTTGAGGCATT
TCGAATTTGTTTGTTATAAAGGTTGTGATTATTAAGCCAAGTTTTCACTCGATCATATGA
AACTGAAGTATTTGAGGTATTGAAGAATAGCGAATCCAGGTTTGATAAATCAGTATTATA
TTCATAAGACGGCTCTTTTTGGGTATCCATTTTTCACCTCCTGATTAAAAAATTCAATTA
AAAAAGAACCCAAATGAATACTCTTCATCGGATTCCTCTTTCTCTAAAAATTGAGCAATG
TAATATAAGGCGTAAGCAATCGCACTGTATCTGTCTTTATCGATACGTTTTACAACCTGT
TCTACAGTAAAAGAATTTTGGTTTTTCTTGATCCGTAGGTTGGCCACTTCGTCAATAAAC
AACTGAGTTTGAATACATGCTGCTTCAACCATAACATCGTCTGCAATGTCTTTTTGGTTT
TTGATATCTTCGAAAGCTTTGAGTAACTTTAACTTCCCCGATTCAACATAGTCTAAAAAC
TGGGTGATAATATCCTGGTTTATACCTTGTGATTTTAGATTGTAAACGACTTCAGGTGAA
TTAGGCACGTCTGGTTTTTGATCAGTGTTAATTGTAGCCCAACATCCAAGCTCTTCATTT
GTTTCAGGATCAGTAACATCTTCTAATAATCGGTCGATTAATCCACCGCCGACTCCATTA
CCATCAACAACAACAGCTTTGACTCTAGAGAGTGAGAGGTCTTGGTTTCCGCCATAATTT
TTAAATACTCTTTTCACCATGATGGATTGTTCCTTAAAGCTTAATCCATTAGGTGGTTCA
ATGATATTAACTACTTGAACTTGTCTAATAAGGTTGTTACTATTCCTAATAATTTTTAAA
ACAATAATAGCCGTTTTGTTGTTTGACTCAGCTGCAGAACGTGCAACGTCTACACCAATA
ACATACTCATTAAGCAAAAAGTTTTTGTTTTTATCCCGAGGACAAGATAGCTCTGGTTGT
GTAATAGTTCTGGCTTTAATTAATTTACTGATGTTGATTAAAGCTCCGTCACTTGCACCA
ATCCAATCACAAAGGTAATTTTGTCGAAAACGGGTAACGTTTCCTTGTCTGGCTTTATTA
ATCGTGGACATTTTTTGACGACCAAAGTGGATAGGAATTCTCCAATCAGATCCAAACACA
AAGGAGCCTTTCAAGTCACCAGTTTCTTTAACCATAGTAAGAATCTTTTCGTATTCATCA
GAGTTTTTGTATCCTGATGTTGAAAAACGGTTTATTTGACCATTTAATTCTGCAGGATCA
ATTTCACCAGTCATTGTAGTTCGTGGAATATTGAATATTGGTTCAATGGCATCATCATAG
AGATCTTTATCGATTAATGCAGATTCTTCAAGAGAGCCACGTCTTCTACGTAATCCCTTT
GAAGATTGGGCATTGGCTAGGTTATCGATAATTGCGCCATTTTGAAATTCAACTCTTCCA
GTATCTTTGGAAAAACTTTCGCTTTTGATTTCATCTGCAATAGAAGGATAGAACCTTAAA
ATTTCATCATGTTTTTCTTTCCAAATTTTAACCGCAGATTCTTTGGTTGAAGCGGTTATT
GCTAATGTGACATTTGGGAAGCAGATTGCTGTATGGTACGCAACCATGATTTGAGTGAGG
GTTTTTGATCCACCGCGAGGAATACAGAAGTAATTTTGAGGGAAGCGACTTAGGGTTCTC
ATCATAACTCTTTGGTATAAATCAAGTTCAATTCCACCAACTTCGGGTTTTAACATGTCA
TAAAAAATATCAGGATAAAAACGAATGAAGGAGGTGAATTCTGCCCATTTTGAAATGTTT
TTCTGTATTAAGTTAGAGCTATCATTGGGATTTACTGGAGTTTCAAATGAGGATTCATAA
ATATCTGTTCGATTTTTTGTATGTTTATTGTTCTTGGAGGTGAAGTTTTTGTAGCTTGCC
ATTATTCTTCATCCCCAGTGTCGTAAAGTGGCTCTTTATACACATCTTCTAAGTCACGGA
AAACGTTATTTCGTGCTTTTTTCAAGTTTTCAATTTCTTCTGTAGTTAGCCCCTTCGATT
TGAAATCTTCTTCGAGCATCTCATCGTAAAAATGATATATGTCTTTATAAGCTACTTTTT
CTTTATCCTCTAGTCTTCTGTAATAATTGATTATGGCCCAAATGATTAAATCAGCATCAT
CGTAAGGTTGAGCGGTTAGGCGGGGAAGGAGAGGGATGATGCCTAATTCAGTTTCAACTG
CTTCGAAGAGTTGTGAAAGCACATCCACACCGCCACTAATATCGCTTTTGCTTAACTGAG
AAACGTTGATCTTTGCGTCAGTAGCTGCTTTTGAAGCCATTTGACCCCACTCTTTAGCTT
CCTTTACTTCACCCTTAGCTGTAGCTAGTTCTTCTTTGACACGAAAGCGAATATAGGAGA
GTAATCCCTCAGTATGGAGAGCGGTTTTTTCTCCATAATTTCGAATGAGTTTGTTGTACT
TCCTTTCAAACTGGTGGTATTCATCGGGTGTATATCCAATTCCCCATTTATCAATTATTT
CATCTGAGACTTGTTCTACTGAATCACGCTGAGTTTCGGCAGCAATAGCTTTTTCTTGTT
GTTGTTCTAGAATACTGTCCTTCCAACCAGTTCCATTAAACTGCTTTAGGGAATTTGCCA
TTGTCATATATGCACTAAATGTGTCAGTTTTTCTTTGAACTGCTTGCTCCCAGTATAAAG
GATCAAATTTGACATCGATTTGCTGTAAGACGGTGTATACAGAGTCCATGTTGCTGTAAT
CAATATTTTTCTTGAGACAAGATTTACAAATTGGTACTTTTCCTATTTTTTCGTAAAGCT
TGCTGCGGGAATTATAAAAGCCAGAATCTTTGTCTTTTTCCTTTTGACATGCAGCACATA
ACAGTTTTTCTTTTTCTTTAGGTTTCCGACCCACCATTTCACCTCCATAAAGTTGATGTA
AACACATTTTATGAAACGCCCAGCAATAGAGCGGAAGGGGAGTACCGCAATCATCGCTGG
GCGTTCTAAAAAGGTGTTTAACTATAGGTCAAATCACCACTAGGAGACATTTCGATATCT
TGGGTTTTTAACTTTTCAATCACCATGTCCATTAATCCTTTACCAATTCCACATGTATCA
ATCAACAGTTTGTCAGGGCGTTTTTCTTTTAAAATCTGAACCAATAGGTCTGCTTGATAT
CCGAATGTCTGAGGTGCAATTCTTCTTTTAATATTTTCAAATTTGGATTCATTAACATTA
ACAAGTAAAACTGTTGTATAGTCTGTCCGGGGATCAACGATTAACAACCTATTTCCTTTT
GGAAAATCTACGCCTATTTTATAACCAGGAATGTTTTCGTTTTCAACATTGCTACCTAAA
GTGTAAAAATTAACTTTTGATTTTGATGCAAGTCCCATTAGTTTATGTAATTTACTAATA
ACAGTAGATATCTCTTTATCACATTTGTATCCAGACTGCTTGAGTTGGGCAAGTGTTTCT
AAGTGCTTATTCAGATATTTAAAGTCTTCATTCGTCATTTTCTTCTTCATCCTCAATCGT
TTTTTTTGTATTACTTTAATAATCCTTTTTGCAGTCAACCATTAATGCGACTCCAATCTA
AATAAAATTAAAGTTTTAAGCAAAGTTTATAGGAGCCTACATCGAGGCTCCCTTAGTTGA
AAAAATAATGTTCTAACACTTCGATTAGACTAAGTTGTACAAATTAACTGGCAATAATTA
AGGAAAGCTCCGTTTTAAATTCATCTGAGAAATTAACCCAATGACCACTTAATTCGTTAA
AAAAACTTTTTGTCTTCATTTGATTTTACTCCTTCATATTAATTCAATATGTAATCGTAC
TGAATAGTCCGACCTTTACCAGATTCATAAATTGATAAGTTTGCTCCAGCTTTGGCACCT
GTCATTAAGCTGTCACTGTATTCATCGGAACCCATTACAGAAGGGAGTTGTATAA
>SPR_phi3T j38 (126081 bp)
CCATTGCTTATAACCCTGATACAGAAGAAGTTTACAGTGACATCTATATCCAGTTCCCTA
ACGTTTCTCCTTCAGGGGAATTTGAAATGTCATTAGAAAATGGAAATGCTTTAGCACCTG
AAATTAAGTTTGAAGCGTTAGCAGATACAGATACAGACGAAATGGCTGTAGTAATCGAAG
CAAGTAGAGATGAAAATACCGCAGCTCCGGTTGAGGATACAACAGGTTCAACTCAAAGCT
CAGATCTTGGCGGAACAACTGAATAATTAAGGAGGCGTTTATTATTGCTTTTTTAAACCA
GGACGGTGATAAATACACCTCTGCAAAAGATGATGGGACAGGTAATCCCATAACAGCTGT
ATCAATTGAACGTTCCACTATCCCATTGGAGGTTGGTCTCAATAATGACCAGCCTCTTAA
TGTTAATGTGGCCAACACTGCACTTGATGTAAATATAACTAATACGGCTTCTGTCCCTGT
TTTGGTTAAAAACACTGCAGCAATTAAAACCCAAGTTCAAAAATCCTATTCTGAATTTGT
TGTTACTGATGATGATACCGTAGCTACAGGTGCAACTAAGTCTTATACAGTTGATCTAAT
CGATTCACTTGGTGTTTTCAGAACTTACGGTGTTGCTATGTACACAACTCAAACAGACAG
CTCAAACAGCAAAGTTTTAGCAAGTATTTATTCTGTACCGAAAAACATCCCATTTTATTC
TGCAACTACATCAGGTAATGATAGTTCTGTTTTATTCAACAGCATTGCCTTTGTTCAGAA
TTACCCTTTGCAAAAACAATTAACTTTCACTGCTCCAAAAATACATCTGACAGTTAAAGC
AGCCGGGACAGTTGATCTAACTGGGTTAAAAATCGTTGTTTGGGGGATGGAATAATGACA
TTTGATGAAGTATGTGGTCTGTTCAAACAATTTGATGGCTTGGAACAAAAATTCCTATTG
CTATCAGATGGATCCTATATCAGTGTTGATGATTTCAAGCAACGCTTTGAAGGCGACTTC
AATGAGTACGAACCTTTAAGTTCGCTTCAGTCATCCCCTTCTTCTACCCCAGCGTGGGAA
GGTATATGGAATAAGCTACAAGAGGATGGGCTTTTTGGATAAGTCCTCCCCTCTTGTTTT
TCTAGATAAAAGACAGTTTTTATTCAAATTAAGGAGGTGGAGTTGTTGACAGAAACGACT
GAAAATGTCGTAATCACGATTCCAGACAAAACTTCATTTACTTTTCACGACTCTGCAACA
ACCGCATCTGAAGGTGAAGAATTTGTAGTGGGTCATTTTCGGGAACTTACTGTTAAGATC
TCTGGTTCCTCTACTTCTAGGGAATTAAAATTCTTTTCTATTGATGAAAATGGTGAAAAA
ACAGAGTTGGGAGCAACGAACAAAACAGACTTCCAATTAGGAACAGGTACTCTAAGTACC
AATGAGAATTGGGATATTGATATCGCTGGTCTGTATAAAATTATGGTTGAACTGATCTCA
GTTAGTGGCGGAGATGTTACAGTGAAAGGAATTGCAGTTAGCTAATGAGTAGCAGCAAAT
TTGTAGGACAACTTAAACAAAACAACATACAAATCAACAATCTTAAAGATTCCCTATCAC
GTACTGAAAAACATATGACTGATTATGAAAAAGAATTGTCTAATGAGATTAATTCGTTTA
TGGAAAGACAAAATTTCGAGCTTAAATCGCACACTGAAGATATAAACAATCCTCACAAGG
TGACTAAAACACAAATCGGCCTCGATAAAGTTTTAAATGTGGAACAAGCTTCAAAAACAG
AGTTTGACTTACATGCCTCAAACATTGAAAATCCGCATAATGTCACAGCTGCTCAAATTG
GACTTAGTAATGTTCTAAATGAAAAGCAAGCTACAAAAGTTGAATTTGATGATCACGTTA
AAAATTTATCTAATCCCCATTCTGTAACAAAAGAGCAGATAGGATTAGGGAATGTCACTA
ATGTTGAACAAGCCAGTAAAACTAATTTTGACAATCATGCGTCTGATAAAACTATTCATG
TTTCAGAGGATGATCGAAACAAATGGAATACTGCCGAGGATAATGCCAAAGGCTATACAG
ATGAACACGCTAGTCGAAAAGATAATCCGCACGGCGTGACAAAAGTCCAAATCGGATTAG
GTAACGTTAAAGATGTTGAACAAGCATCATTGACCGACTTTAATGCTCATAATTCTAATT
CTATTCGCCACATTACCGCAGATGAACGTTCAAAATGGAATTCTAACCTTAGCTCAGAGT
CATTTAATAAAGCAGTCTGGTCTAATATTACATTACAAAATGGAGCAACCGCTGGCACCC
GTACTCCTATATATTCTAAATGGGGCAACTTACTGTTAATCAGAGGACATATCGTAACAT
CAGCAGACATTATTTTTGGCACAATCCCAACAACTGCTGTACCAATTGGTGGCTCTGTAA
ATCTAGTTCCAATCAGCGGTACTGGCGGAAGTGCAGGATTAATTATCTATGATACTGGAG
AAATGAAAATAAAATATCCAACACCAACTGATTCCTCAAAAGTTGCAGGTTATTATTTGG
ATATTGCTGTTCCGCTACAGTAAACAGCAAGGAGGTTAAAATGGTACAAGTCTATAGATA
TGATGAAGATTTCATATTTGAAAAACCTATCCTAATTGAAGATGTAAATGAAGGGGATGA
GTTTCTTCTTCCAGAGCGTTGCACAGAAATCCAACCTCCTTCTTTTTTTAAAGCAAAGTT
TGATATTAACAAACAAGAATGGTTCGAGTCTGCTACCCAGGAGTACATCGATAGCCTAAC
ACCTCTAACTCCTGTTCCAACAGATTTGGACAAAGTAAAGCAACATTTGGGTGACTTGAC
ATTTCAACTCATGATGGGAGGCTTTATTTAATGAATTGGTACGCTATAATTAAGGATTAT
TACAATGATGGAAACGGGGTTTGGGACGAATACCGAGTTAAGCAAGCTGTTATCAAAGGA
AAAATCACACCGGAAGAATACAGAGAAATAACCGGAAAAGATTACATTGAAGACGAGATG
TAAATGTGATAATTTGTATTTATGAATATATTAAAAAACTTAATAATTGTATTTCTAATC
TTCCTAGGCGGATGTTCCACCACTTCCCACTCTTCTATTAAAGGGTCGGCAAAAACTGAA
AATCCTCCCATTAGTAATTACAACCCACTGATTATTGCTCACAGAGGAGCGTCTGGTTTA
GAACCAGAACATACCGTATTATCTTACAAACGAGCAATTAAAGATAAGGCAGATTTTATA
GAAATTGACCTGAGACAAACTAAAGATGGCAAGTTAGTCGCAATACATGATAAGGATGTT
GAAAGAACAACTAATGGAAAAGGAAAAGTACAGGAACTGACTTTGTCACAATTGAAAAAA
TTCAATGCAGGTAAAGGGCAAAAAATATTAACAATTGAAGAGATTATCAAAGAATTTGGT
CTCTCGACCAATTATTACATTGAAACCAGAGAAGATAATAATGGCAATTTAGTAATGGAA
CAGGAACTTGTCGATATACTGAACAAATATAACTTAATCGCTAAACATAAAGTTGTCTTA
CAGTCTTTTAGCGAAAAGAGTTTAAAGAAGTTACACTCAATAAATAAAGATATTCCCCTT
GTTCGTCTAATTGGTGATGAAGAGGTGAAAAGTTTAACAAGGGATACTCTAAAAGATATC
AAAAAATATGCTTATGCAGTTGGCCCTAACGCTAAATTAGTTGATGAGTCAGTTGTAAAG
AGAGTCCACGATGCAAATCTAAAAATACATGTGTTCTTTGATGCAGAAAATGAGAGAAAG
CTAACCAAGAAAATGCTTGGTTTAAAGGTTGATGGATTGTTTACCAATGATCCAGCTTAT
ACTCTAAACGAGCTAAAATAAAATCATATTGAAGTTTTCCAAGACACCCCTTCTTGCGGG
TGTCTTTTGTTATGAAGAGGATAAAAAGGAGGAAATAAAATGGCATCAAAAAAGTTGAAC
TTGGGATTAATCGAGGAAAGCGTCAGTAAATATGACAAGAAAGAAAAAGTCCAATTAACT
GATGAGGCGCATGTGTTTATTTATCCACACTTCTCCCCTTCTCGGTTAACAAAAATGTTA
ACAGGATTGATTTCAGATCCACAAGAAGCAAAAGAAGCAGGTATTAAATCCTTCAAGGAT
ATAAATCAAGCTCACTGGGCATTCTTCTCACTAATCAAAGAATTTACAGATTTGGGCATT
CCAAATGACATTAAAAATAAAGTCAAATGGTATCTTAAACTGGTAGACTCAGAGTATTTC
CCTTTGATTATTAAAAGTTTCCCTAAAGAAAGTCTAGAGAAGCTGGGAAAGGCCACTATG
ATGTTGCAACAAAACATAGATGAGTTATCAAAAAAATCTCAGGAAGAAGCTAATAATCTT
ATCCTTCAGAAAGTAGAAGAAATTGAAGATAGCACTGACTTGCAATAATGGCGAAAAATA
TAAAGGAAATTAAAGTAATGATTGAGAAAGCTGCCATTCAGTCTATACATAAGTCTTCCT
CCAATGTTAAGCAAATCATGATGAAAACTGGTCAAGATCAGGTTGAAGAGGATGTTTATG
GCGCCTATAGTCCCCTACTCTATGAACGCACAGGAAACCTTAAAGGCGCTTTTACAACTA
ATAATGAAAGTAATGGTATCTCATTAGACAATACCAGAGAAGATGAAGGAAAAGATGTTG
CAACAGTCATTGAAACTGGAAAGGGCTATACATATCCAGATTTATATGGTTATGGCTACG
GGAAACCTCGTCCTTTTATGAAGAATACTGCCGAGACTCTAAAAGATGGACGATTAACAG
AGGCATTAAAAAGTGATTTAAAAGCAGACGGAATTAAAACGTACTAATGGCGGTGAATTA
ATGACCAAATCAATTGAAAAGAATATGCTCAGGTCTCGAGCAACAAAGCTTCCCGAGGTC
ACGGAATCAATGTGGGAGCAAGTTGACGAGGAACATAGAAACTTAGTTCAAGAGTTTTTA
GATGCACACTCGTTTAGAGATAAAACACGAAAACAATATTACTCCTCCCTTCGTCAATTC
TTTTGGTGGGTACATACCTCTCTTAACGGCAAAAAACTTTATAAGATCTCAAAACGTGAT
TTCATTAGGTATCAAAGTTTCTTAAAAAATCGTGGAATGTCTTCCAGTGGGATTGCATTA
AAAAAAGCTGGTGTATCTTCATTAAACAACTATATTGAAAATGTTGTTGCAGAAGATGAT
GAGAATTATGAGAAATTCAGAAACTTCACCCGTGGACTCCCAGCTATTCCAAAAACCACA
ACATATGAAAAAGTAAAGGTTACATATGATGATTACAAGCTAATGATGGACGCCCTAAAA
GAGGACGAAAATTATTTAGGAATGGCCTGGCTTGCCACAGCTTTCAATGTTGGCGGGCGA
AGAGCAGAACTCATACAGCTTAAAACAGAAATATTAGATTATCCTATCCCCGAAGGTCAG
TCATATGTGATGAGTCATAAGGTATTTGGAAAAGGTAAAGGTGAAGGAAAGCCTCTTGAG
TACATGATTAACACAGAAGCATTGGAGTACCTTCGATTGTGGCATGAAAAACGCGGTTAT
GATCATGAATACCTCTTTACTACTCAGTATGGCGGAGAGCCTAAACAGATGTCAGAGTCT
TGGGCTGATTATTTTTGCTCGGACGTTTTATCAGACATTCTTGGCCGGCGTATTAACCCT
CACCTCTTCAAAGCCTCATGCATCACTTATCTCCTAGAAGTTAAGAAAATCAAAATTGAA
TTGATAAGCAAATATGTAGCTCATCATGAAGATGTCTCAACAACAATCAAACATTATGAT
TTACGGGATTTTGAAGAAGAAAAGAATCAAATATTTGTTTAGTTAAAATCCCTCTTTTAT
TCAGAATCAAGATTCCTCTTTTGAGGGATTTTGCTTATGTATGAAAGCTTTGTAAAGATT
CTTACTTTAATTTTCCCATTTATACCCGATAATCACTTTGAGGTGATTTTGAAATGAATA
GTGAAACAATAATTGAAAAACTTCTGTCGCTTGATACTGACCAGATGATCCAATATATTG
AAATAGACTTAGGATACCGGAATAAAACTGTTGACAGTCGAAAAGAGATTCTGGATTCAT
TGAGAGGTATTGATAGTGACTCATTAATTTTTATAGAAGCAAGACTTGAGAATCTTCAAA
AACAATTTGATCACACTAAACATTTACCATGGATTTTGGCAATTTGGAATATAGCTATCG
GGCTATACCAGACGTTATTTAAGTCTTATCCTCTTTTAAATACTTTACTGGTTGCTGGTG
CAACACTTGCATTTTGGTGGGCATACTATAAAGACAGAAAAAAGTTATTGGCAGTAAATT
ATCTGAGTGATTTGCTTGGAAGGATAAAGAAAGAAAAAGGATAATACTAAATGATCTTTA
TCAATTCTATTTATTAGCTTTTATATGGGAAATTCCCTAAGACAACAATCCGTATAAAGA
GAAACACAGAACTATTACATAAAATAAGAAAGAGGAACGCTTAATGCATTCCTCTTTCTT
TGTTTAAAGAATTCTGCTGCTAATTCGCTACGGGCCTTTTACTTTTGAATAATCGTATGA
TAAAGGTGAACGCCGATGAACAAATCAAGCTAACTAACAACAAATTTAAAATTGAAATGG
CTTGTAATCCATCAGTGTTTAATTGGAACCCGAAAAACAAAGCGAAAAACAGAAAAGACA
ATGTGAAGGATTTAGAAAGAAAAAACTGTTTCATAAAATATCACCTCCTTTGTTTATTTT
ACGCTTGTTTTCTTATAAACTGTTCCTTTTTTATTGCCTGTTAAATAAACTTTGATATAT
TGATCTTGGACTACCAAGCCATAACCATTAATTTCGAGACCAAAGTGGAAATTTCCTCTT
CCGTAAACCTCAGCGTAATTAGATCCTTTTTTATATGTGCTCTTTTGCCAGTTGGAAACT
TGCCAGATGGACAAGAAGCCTCTTGTATACCAGGCATCATTTAACTTCGGTTTAACATCG
GTACCATTATATTGGAAATACCCCTTTGTCTTAACTGTGAAAAGCTTCATATTTAAAAAG
TTTTTGGCCGTATAGCTATGTGTGTATGTTTTTGTGTTTTTGTATTTTGCTGCTGCTATT
TCAACATCAGATGAAGTTGGTGGTGTTTCTTCTTCGATGGTAGACTCAATGAAGTAAACT
GGAGTATTTGTGAATGTAACGGAGATGTTTTCGTTAAGTTTGTGTGTGGTGAATTGACCT
ATATCAACGTTTGATTGGATGTACTTATCAATATCAAGTTCTTTTTTTGTGTTGTCAACA
TTCGGTAATATTGTTTTGCTGTTAGTTTCAACATAATATTTTGTCAAAGCCTTTTCGGTG
AATTCGTTTTTAGAATTGAACTGATCTACTGCATTTTCTAATTGTTCTTCATCTTGAGGA
TTAGAGATTTTTAGTGTAACTAAAAGCAAATCTTGATATTCTTGAATTGAATTGATCTCA
TTCTTTTCGCTTGCACTTGCTGTTTTACTTCCAGTGGCAAATGTGAAAGATGACAGAATT
AACACGAAACCCAAAATAGAAAAAAGTGTTTTTTTTAATTTCCCCATAGTTAACAGCTCC
TTTTTTTGATTGATAATAGAGCCTTCTATGTTGATTCAACCTGTTGTAGGCATTTTATAA
TACGTCCCTCCTTTCAATTAGAACCATAACATATAATCTATGTCCAATTCCATACATTTT
AGCAATTTTAAGGTAATATTATTTACTCATAAGTGAATGACATCCAAAAATCACAATAGG
ACATATAAACTATTCCCTTTCTAGTGAAGGGAATTTAATATTGATATATTAGAGAGCCAT
TTTTATAACAATAGATAGCAGGTAAAGGCACGTTCTATTCATCCCACTCTGTTCTAAACT
TTTGGCAACAGTGGTATAATGTAGGAAAATGATACCGGCGGTGGTTGAATGGGATATAAG
TTAATGGCTTATGGTGGCTATTTTTTATTCTGTCTTTTCTTTTTGTTAATGGATGGCTGG
AGAGGCATGGGAATTTGCTTAATAATTGCAGGATTAGCTCTATTAGCACTTGAGCCTTAT
AAAATTAAAAGCCAAAAAAATATAGATAAACTAAAAGAAAATGCAGAAACACTTAAGCAC
TTCGACGTTGGTTTTAAACCAGACAATTTCTTTAATACTTACAAAACTAAAATTGCTTTT
AAAGAATCTGATTCTCTTGTGAAAATATATCTGCTTAATAGAGATGAACATATTGAAGAA
TACACAATCCCTTTTTCCAATATCATCGAATCCGAAATTGCTTTAGACAATCAAATAATT
TCTAAAGTATCAAAATCAGGTATCGTAGCTGGCGGCTTGTTAGCAGGGGGAATTGGAGCT
GCAATTGGAGGGTTGTCTGCCTCTTCAATACAAAATGAAATGGTCAAATCTGTCACGCTA
AAGATTACTGTTGAAGACCTCAGTAAGCCTATCCATTATATCGATTTCCTCCCCACACAA
GAAGTTGAAGGGTATAATACTCAGGGGTATAAAAAAGATAGCAATGTCATTCAACAAGCA
CTTACGAATGCAGAATATTGGCATGGTGTTATGGATGTAATTATTAAGAAAGCAAACAAA
GTCGCTCAATAACTGAGTGGCTTTTTTCTTTGTCCTCTCCCCTACTGAAAGGAAGTGATT
CTTACTTGAGTCAAAACCTCAAAATTATACTAACCCCACAAGCTGATACCTCATCTAAAA
CTGTCGAACAGTTAAATCAGCAAATTAAATCTCTGGAAAAGAAACTCAACTCCCTCAAGC
TCAATACGAATATTGATTCTACAACTTTAAAAGCTCTGCAAGAATTCTCCTCTGCTGTCG
ATGTATATCAGAAAAACCTAAAATCCTATAATCAAACAGTTAGAGAAACCTCAACAGTAA
TTAAGAATGCTGACGGATCGGTTGAAAAACTCACCCAGCAATATAAGAAGAATGGTGAAA
TACTTCAACGCGAAACGAAAATAATCAATAATCGCAATACTGCTCTAAAGCAAGAAACTC
AAGAGGTTAACAAGCTTACACAGGCCACTGAGAAACTAGGACAGGTTCAAAAAAAGACTG
TGCAGAGAAATCTGCAAGGACAACCAACAAAGATTGTGCAGAAAAATCGTCAAGGGTTCG
ATGATATTGTTTATACAACTGATCCTAAAACTAATTCGACCTCTTCAAAAACTACAACTA
ATTATGATCAACAAAGGAGAGCAATTGAGCAGCTTAAGCAAGATCTAGAGAAGCTTAGAC
AGCAAGGTATTGTTACTGATACGACCATCTCATCTCTTGGCCGAAAAATAAACACAGCTC
AATCCGCTCAACAAATTGAAGCACTGCAAAATAGGATAAGGATGTTAGATGATAAATCTG
CGGCAGTTGCTAAGAACAACGAATTAAAGAAAACTATTGAATTGTATCAGCGACAGGCAC
AAGTGAATGTCCAAAACCTAAATACACGGTATGGCAGTTCAATGGGCTCTAGTAATAGAC
AAGCTGTTCAAGATTATTTGAATGCAGTAAATAGTCTTAATGTAAGCACTGGAAGCAATA
ATGTCAGATCACAAATTCAAAGCTTGAATATGCAATTTAGAGAATTAGCCTCCAGCGCTC
AAGCAGCTGCTAATCAAGCCTCTTCTTTTGGAGCAGAACTAACCCAAACCTTCAAAAGCA
TGTCTACCTATTTAATCTCCGGTTCTTTATTCTATGGGGCTATCTCTGGACTTAAAGAAA
TGGTATCCCAAGCAGTTGAAATTGATACGCTCATGACAAATATCCGCCGTGTTATGAATG
AGCCGGACTATAAATATAATGAACTTCTCCAAGAATCTATTGACTTAGGTGATACACTTT
CAAATAAAATCACAGATATTCTCCAAATGACAGGCGATTTTGGGAGAATGGGCTTCGATG
AAAGTGAACTCTCCACGTTAACGAAAACTGCTCAAGTTCTTCAAAATGTCTCCGATTTAA
CTCCTGATGATACAGTTAATACTCTTACGGCAGCAATGCTCAACTTTAATATTGCAGCCA
ATGATTCAATATCAATTGCAGATAAATTAAATGAGGTTGATAATAACTATGCTGTTACAA
CACTCGATCTAGCGAATTCTATCCGGAAAGCAGGTTCAACTGCTTCTACATTCGGGGTCG
AGTTAAATGATCTTATTGGTTACACAACCGCAATTGCTAGTACAACACGTGAATCAGGGA
ATATCGTCGGTAACTCTCTAAAGACAATTTTCGCTCGAATTGGGAATAATCAAAGCTCAA
TTAAAGCGTTAGATGAAATCGGTATTTCTGTCAAAACAGCTAGTGGAGAAGCTAAATCAG
CAAGTGATTTAATTAGTGAAGTTGCTGGTAAGTGGGATACTCTTACTGATGCTCAAAAGC
AAAATACTTCAATTGGAGTAGCTGGTATTTATCAGTTATCCCGTTTTAATGCCATGATGA
ACAACTTCTCTATTGCTCAGAATGCGGCAAAAACCGCAGCTAACTCTACGGGAAGCGCAT
GGAGTGAGCAACAAAAGTATGCTGATAGTCTACAAGCTAGGGTAAATAAGCTTCAAAATA
ACTTTACTGAATTTGCTATTGCTGCTTCAGATGCTTTTATTAGCGATGGATTAATTGAGT
TCACTCAAGCAGCAGGTTCTTTACTTAACGCTTCAACAGGAGTAATCAAATCAGTTGGGT
TCCTACCTCCCCTTTTAGCTGCAGTAAGCACTGCAACCCTTTTGCTCAGTAAGAATACCC
GCACATTAGCCACCACCCTAATTTTGGGCACACGTGCAATGGGGCAAGAAACTTTAGCAA
CTGCTGGTCTAGAAGCTGGTATGACTCGTGCAGCAGTCGCCTCAAGAGTTCTAAAAACTG
CTCTTCGAGGGTTGCTTGTTTCAACATTAGTTGGCGGTGCGTTTGCTGCTTTAGGATGGG
CGCTAGAATCATTAATTTCTTCTTTTGCAGAAGCTAAAAAAGCTAAAGATGATTTTGAGC
AGAGCCAGCAAACCAATGTCGAAGCAATTACGACCAATAAAGACTCCACTGATAAACTAA
TACAGCAATATAAAGAGCTTCAAAAAGTTAAAGAGTCAAGATCTTTAACTTCAGATGAAG
AGCAAGAATACCTTCAAGTCACTCAGCAATTAGCACAAACTTTCCCTGCATTAGTTAAAG
GCTATGATTCACAAGGAAATGCAATTCTTAAGACAAATAAAGAGCTTGAAAAAGCGATTG
AGAATACTAAAGAGTATTTGGCTTTAAAGAAACAAGAAACAAGAGACAGCGCAAAGAAAA
CATTCGAAGACGCTTCTAAGGAAATTAAAAAGTCTAAGGATGAATTAAAGCAGTACAAAC
AAATAGCTGATTACAACGATAAAGGTAGACCTAAATGGGATCTCATTGCAGATGACGATG
ACTATAAGGTTGCAGCTGATAAAGCTAAACAAAGCATGCTCAAAGCTCAATCTGACATTG
AGAGTGGAAATGCTAAAGTTAAAGATAGCGTCCTTTCAATTGCAAATGCTTATAGTTCAA
TTGATATCAGTAATACTTTAAAGGCAAGTATTAGTGATGTTGTCAACAAACTTAACTTAA
AAGATAATTTAGATCCTGAAGAATTAGAAAAATTCTCCTCTTCACTAGGAAAGCTTCAAG
AAAAAATGCAAAAAGCTTTAGATTCAGGCGATGAAAAAGCTTTCGATAATGCAAAAAAAG
ATCTTCAAAGTCTCTTAGAAACATACTCTAAATCCGATTCCTCTATTGATGTTTTTAAAA
TGAGCTTCGACAAAGCACAGAAGAACATAAAAGATGGAGATAAGAGCTTATCTTCCGTTA
AATCTGAAGTTGGCGATTTGGGTGAGACGCTGGCAGAAGCAGGTAACGAGGTAGAAGATT
TTGGTAAGAAGCTAAAAGAAGCTCTGGATGCAAATAGTGTGGATGATATTAAGGCAGCTA
TTAAAGAAATGTCAGATGCTATGCAGTTTGATTCCGTTCAAGATGCCTTAAATGGGGATA
TTTTTAATAACACCAAAGATCAAGTGGCTCCTCTCAATGATCTTCTAGAAAAAATGGCTG
AAGGTAAAAGCATTTCTGCAAATGAAGCTAATACCCTTATTCAAAAAGATAAGGAACTTG
CCAAGGCTATTAGCATCGAAAATGGCGTTGTGAAAATTAACCGTGATGAAATTATCAAAC
AAAGAAAAGTTAAACTTGATGCTTATAACGACATGGTTACCTATAGCAATAAGTTGATGA
AAACAGAAGTTAACAACGCTATCAAAACCTTAAACGCTGATACTTTACGGATTGACAGCC
TAAGAAAGCTACGAAAAGAACGTAAGCTTGATATGTCTGAGGCTGAACTTTCAGACCTAG
AAGTTAAGTCAATTAATAATGTTGCAGATGCAAAAAAAGAACTTAAAAAGCTTGAAGAGA
AAATGCTTCAACCTGGTGGGTACTCCAATAGTCAAATTGAAGCAATGCAAAGTGTTAAAT
CAGCTTTAGAATCTTATATTTCAGCATCTGAAGAAGCCGCCAGCACACAAGAAATGAATA
AACAGGCACTTGTTGAAGCTGGAACATCTTTGGAGAATTGGACAGATCAACAAGAAAAAG
CCAATGAAGAAACCAAGACTTCTATGTATGTTGTTGATAAATACAAGGAAGCATTAGAAA
AAGTTAATGCTGAGATTGACAAGTACAACAAGCAGGTCAATGATTATCCGAAATACTCTC
AGAAATATCGAGATGCAATTAAGAAAGAAATTAAAGCACTTCAGCAAAAGAAAAAGCTTA
TGCAGGAACAAGCTAAGTTGCTTAAAGATCAAATTAAATCCGGTAACATTACTCAATACG
GTATTGTAACCTCTACAACTTCTTCTGGCGGAACCCCCTCCTCAACTGGTGGATCATATT
CAGGCAAGTATTCAAGCTACATAAATTCAGCAGCTAGTAAATACAATGTGGACCCTGCCC
TTATTGCAGCTGTAATTCAGCAAGAATCAGGGTTTAATGCTAAAGCACGATCTGGTGTAG
GTGCCATGGGATTAATGCAACTGATGCCAGCAACAGCAAAAAGCTTAGGAGTAAATAACG
CTTACGATCCTTATCAAAATGTTATGGGTGGAACAAAGTACCTCGCCCAACAACTTGAAA
AGTTTGGCGGAAATGTTGAAAAAGCATTGGCTGCATATAATGCTGGGCCTGGTAACGTAA
TTAAATATGGTGGTATCCCTCCTTTTAAAGAAACACAGAATTACGTCAAGAAGATCATGA
CCAACTACAGCAAATCCCTCTCCTCTGCCACTTCTTCAATCGCCAGCTATTATACAAATA
ATAGCGCTTTTAGGGTAAGCTCCAAATATGGACAACAGGAATCCGGTCTCCGCTCCTCCC
CACACAAAGGAACTGATTTTGCTGCAAAAGCAGGTACAGCAATTAAATCTCTTCAAAGTG
GTAAAGTCCAAATTGCTGGCTACAGTAAAACTGCAGGTAACTGGGTTGTTATTAAACAGG
ATGATGGAACAGTTGCCAAGTACATGCACATGCTTAACACTCCTTCTGTTAAAACAGGTC
AATCAGTTAAAGCCGGTCAAACTATCGGTAAAGTTGGTAGCACAGGGAACTCGACTGGGA
ACCACCTTCATTTACAGATCGAACAAAATGGAAAAACAATCGATCCTGAAAAGTACATGC
AAGGTATTGGAACATCTATTTCAGATGCGTCACAAGCTGAGGCAGAACGGCAACAAGGGA
TAGCTCAGGCTAAATCTGATCTTCTCTCCCTTCAAGGAGATATAGATTCAGTCAATGATC
AGATTCAAGAACTTCAGTATGAACTAGTTCAATCCAAACTCGATGAGTTTGATAAAAGAA
TTGGGGATTTTGATGTTCGGATAGCTAAAGATGAATCAATGGCTAACCGATACACTTCTG
ACAGCAAGGAATTCCGCAAATACACCTCTGATCAGAAAAAAGCTGTTGCAGAACAAGCTA
AAATCCAACAACAAAAAGTTAATTGGATTCAAAAAGAAATAAAAACAAATAAAGCATTGA
ACTCCGCTCAACGTGCCCAGCTTCAAGAAGAGCTTAAACAAGCCAAACTAGATTTAATTT
CTGTTCAAGATCAGGTTCGTGAGCTACAGAAGCAACTTGTCCAATCTAAAGTTGATGAGA
CGCTTAAGTCAATTGAAAAGTCATCTTCTAAAACCCAAGGGAAAATTAAAGATGTTGATA
ATAAAATTTCAATGACTGAAGAAGATGAGGACAAGGTTAAGTACTATAGCAAACAGATAA
AGCTCATTCAGCAACAACAAAAGGAAGCCAAAAAATATATCAAACAGCTTGAAGAGCAAA
AGAAAGCTGCGAAAGGTTTCCCTGACATCCAGGAACAGATCACTGAAGAAATCGAAAACT
GGAAAGATAAACAGAAAGATTTTAACCTTGAGCTTTATAACACCAAGAAGTCGATCAAGG
ATATTTATAAATCATTGGCTGATGAAGTTGTATCCATCTACAAAGAGATGTACGAAAAAA
TGCGGGATATTGAGTTAGAAGCCCATCAGAAAGCGACACAAGATAAGATTGATGAGATCG
ACAAAGAAGACGAAGAAGCTAAATATCAAAAGGAATTGAAGGAGAAAAACCAAGCAATAC
AGGAAACAAAAGATAAGATCAGTAAACTTTCCATGGACGACTCCTCTGAGGCTAAATCAC
AAGTCAAAGACCTAGAGAAACAACTTCAAGAACAACAGGAGGCTTTGGATGAGTATATAA
AAGATCGTAGCAACACAAAACGGAAAGAAGCCCTTCAAGATCAGCTTGATAAAGATGAAG
AATCAATTAACAACAAGTACGATGACCTGGTAAATGATGAACGAGCATTCAAAAAGCTTG
AAGATAAGCTTATGGATGGTAAAATCACTGATATCGCTAAACAGCTTAATGAATTCACCA
AGTTCATTAACGAGAATATGAAGTCGATTGGGAAAAGTATTTCCAATAACTTGATTGATA
AGCTTAAGGACGCTGCCAGTGCATTAAATACCGTTACAACTGGAAATACAACAGGTAAAA
AGGTGTCATCATTTGCTTCTGGAGGATATACAGGCACAGGACTTGGAGCAGGAAAGCTTG
CATTCTTACATGACAAGGAACTTATTTTAAACAAGACAGATACTGAAAACATGCTAGAAG
CTGTAAAGCAAGTTCGTCAAACGTCTACTGATAACTCAGTAAAGACTGCCTCTAAATGGG
GTCAACCTGGTAAAATTTCAGATGTTTTAAGTAAGAGTATCGCCCTTGTCACACCAACAA
TGAACGCTGCAGTTGCTGGTCAAACAAATTTAAGTAAAGGCTTAATTCCAACTCTTAAGA
ACTTATCGAAACCTACTGTATCCCCTTCTTCAAGGGATAGTTCACCTACATACAATATCC
AAATAGACAAAATTGTTGAGACCATTAATGAATCGGGAAATCCACAAGAAACTGCAAATT
TAATGTATAAACAATTTGTAAATGGTCTTAAAAATACTGGACTAAATTTCAACATCACAT
GAGTCGGCTAAGATTGCCGGCTCTATTTATATTGGGGGTGAAAAATTGATTAGGCAAAGC
CAATATTTCATGTTTGATAACGTAAAGTCGATCGACTACGGTGTGGAAAACGTTAATACA
GAGTCTGGGTTAGTTGAGGAATCTTTTCTAGGTTCACGATCAGTTAATGAAACCTATGTA
AAAGGAAGATCAGAGCCATACACTGAAGGTGTCAAAAGAGAATCAAAACAATTCCCTTTA
AACTTTTATGTTGGTGAAAATTATGATGAGAAAAAAATAAGAGCAATTAAGCGCTGGCTA
GATGTCGATGATTACAAGCCTTTAGCGTTCAGCGAAAATTTAGACATTGTGTATTATGCA
ATGCCCGTGGATACCAGTGATTTAGTCCATAATGCGGCTAGACATGGATATGTTCGTTTG
ACTATGAAATGCAACTCCCCTTATGCATACAGTCGAAACACAAGTACCCACTCCTTTGAT
ATATCATCAGGAATGAAAATCATTGAACTCCATAACAAAGGCGATGTTGCGATTTACCCC
ACTGTTGAAATTCTAAAAATTGGCAACGGCGATGTAAAAATCGAGAACCTGAGTGATTAT
ACTGAACCCTTTATATTTAGCAATCTAAAAGACAGAGAAATTGTTAAAGTGAATGGCGTC
AAAGAAATTATTGAGTCGTCTTTATATGGGAATGAAAGATATGATGATTTTAATGACAAT
TATATTAGATTGGATTACGGGAAAAATCGATTAAAAGTGACCGGAAAATGCAAACTGAGA
TTCACTTTCAGATTTAAGTATCGGTAAGAAGGTGGAAAATTGATAACCATTCGCAAGGAT
ACAGAGATAAAAAACATACGCTTATCCCTTGCTAAGCCAGATAAGACTAAAATAGCCAAC
ATTGATGAAGTTCTGAATCCAACTGTAACTTTAAATCATGGAAGCAGCGTTCACGAACTC
TCCTTCTCTATTCCGCTTAAGGCCACCTATGATGGGGTCACTAAAAGGAATCATGTTGTA
GATTTACTAAAACCCTGGTACCTAATTAAAACTGAGTTCTATGGGCTTGCGATTTGGTTT
ATTATCACAAAAAGAACCAAGTCTTTCAGCAGTGAAATGGATACTGTACAAATTGAGTGC
AGATCTCTTCAACATGAATTGAGTAGAATAAACGTTCTTAAATATGAGGAGACATCTAAA
AATCTCCAGGAAGTAGTTACAGACTGTTTAAAGAATACCAGTTGGACGGTTGGATACATT
GATACTCTCTTTAACATAAAACGGAGACAGTTTGACGTATCATCAACTAACAAGCTTGAT
TTTTTATATTCAATCTGCGAGAAGTTCGATGCAGTCCCAGTCTTTGATACAGTAAATGAA
ACTGTAAGCTTTTATAAAGAATCAGACATTTCGAAATACAAAGGCCTTAAACTGAACCCT
CGGCAATATATGATTAGCATGGACGATTCTGATGATGCAGACGAATTGGTAACAAGACTG
TATGCTACTGGAAAAGATGGCATAAGTATTAATTCAGTGAACCCGACTGGCCAATCGTAC
ATTGATGATTTCTCTTATTTCCTCTTCCCCTTTCAACGTGACGAACAACGAAATGTAATT
TCCCACAGTGCCTATATGCCAGATGAACTTTGTCATGCAATTCTTGATTATAATGATCTT
GTTAATAGCGAAGGAAATGCGTTTAATAAGCTTCTCACCCAAAAGAACGAAGCTGAAACT
GGTTTAACCGAATTGAATAATGAGCTTTACACACTTGATCTAGAAGTCCAAAAGTTATTA
GATCGAATTGAAGTTGCGAAGAAAGCTGGAGATGACACAAGTCAACTAAAAGCTCAACTT
GCCGTAAAGCAGAAAGCAGTTGCAGAAAAGAAAAACCAAATTGCTACGATTGAATCAACA
ATTTCTCAAATATCTGCTTCAATTTCTAAGCTTAAAGAAAAGCTTTCTTTTGAGAACAAT
TTTAGTGAAAATCAGCAAAAACTGCTCTCACGTTTCATTTCGACAACTGAGTGGTCAAAT
GACAGCATCTATGATGAGAATGAACTTTATGATGATGCCAACGAAGAACTTGAAAGTCGT
AATACACCACCAGTGAATGTAACACTCGATATTGTTAACTTTTTTAACTGTATTAGTGAA
AAACATAACTGGGATAGGTTCAGTTTAGGAGACATAGTACGAGTTCAACAGAATGATTTA
AATACCGATATTAAAGCCATACTTTCAGCAATAACAATTGATTTTGAACAATCAAATATT
AGTGTCACAGTTACAAATGGAAAAAGAGTTCAATCTGATTTTGAGAAAATCATTAAGACT
GTTTACAGAACAAACAAAATAAGTACTGAATTAAACAAAAGAAAGATTGAATGGGACAAA
GTCACTGAAAACTTCAATATCCGAAATGACAGAATCTCAGTACAGCCGGCCCCTCCTGCC
ATTGCTTCTGATGGCACTGCAATTACCCACAAGGTAAATGATAACGGTTCAGTTGATATT
ACCATTCAGTGGGACTATGTTTATTCCGATGAGGACAAATACAACATTGATGGATTTGAG
GTTTATTTGCATGGCAGTGATGACAATGAGGAGTACACATTTGGCTCTGTGCAAGCTAGT
GAGAACTTACAAAATGTTAAATATGACAGACGTACAGCCACTTTTACCGGATTACCTTCA
AATATGTACTACACTATTGGTGTCCAAGCATATCGAAGAGTAGATGCAGATATAGATATA
AATCAGATTCTTCTTTCGGATATAGTTAAATCAAGCCATCCTTCTGAAAACCCCTACCTC
CCTTCTCCTTCAATTGAAGTAAAAGGAAGCCTTAGTGGAAAAGTTAACGGTCTCTATACA
ATCTCCACGGAAGCTAAGCCAGAAGATCCAGAAACAGGGACAATTTGGATTGACCCAAAG
ACTAATAAACAGGAACTGTTTAACGGAGAGGAATGGATTGTCTCATCTGCAGGATCAGCA
GACTCCTTGAATGGTTTTCCTGCTTCTACATCAACTTCCCCAAACTCAATCCCCGTTCGA
AATGAATCAGGGATAATTAGTGGTTCAATAGATGGTAATGCAGAGATGTTAGGTGGACGG
GCAGCATCTGATTATGTATTAGTTGAAGATATCCTCACTCCCCCAAAGTTTGCAAAGGGT
TCTTATATAGGTGACGGTACTCCAAGTAAAGCAATCCCACTCACCTTTACTCCCGATTTG
GTAAAAATAACTCCAATTTCAACCGAGGACAGTCAACTTGTTATTGAAAGCACTTCGGGC
GGTTATACCTATCAGGTAACTTCAACCGGATTATCCTTAAAAGGCGGAGATACAGGTTAC
GGCGCTTTAGGCAACTTCATGTTTATTACAGGAGCAGATAGCAATTTTAGGGGCAATAAA
TTAAACGTTAAATATATCTGGGAAGCTTATCAACAAAATTAACGGAGGTGATTAAACTGG
CGGATTTTGCTGAATTATACAATGACCCGATACTAAGTAAAAAGAGAATAGGTTCAGTTG
AAGACCCGTACCTAACTTACAATGAAACATTAACAATATTTAATGGAAGAGCACTCCTAA
CTGAGATTCCGAACAGAGAATTTCGTGTTGAAGTTACTGGGGACAATAAGGAATGGCGAG
AGATTGAAGATGGAGAACTTGACGACAACTATTTTAAGGTTGATTACCTTATGGGAGTGG
TCTTTTTTAATGCCTCAAACGAAGGAAAATCGCTTACCTTCAATTACAGTGGCGAAGGAG
CTTCCTTCTTTCCCGCCTCTCGAATTTGGATAAAGCGTCAAGGGAATATGGTAATTGAAA
CTCTACAAGGGCTTATTGATGAAGCTGAAGATGCAATAATTCGAATGAATGAACGGATTG
CTGAATGTGAACGTGTTACAAAGCGATGTATTGAAATAACTAAATGGTGCAGAGAAGCTA
CATCCGATTATGAATATGTTGTTGAAAACACAAGGAAAATTTATAAGCCTTCAGTTTATA
CATACGCCGATATTATTACAACATATCCAAACCCGCTCATTGGCTGGACTGTTGCAGTTA
AAGAAACAAAAACAGTCTATAGGTGGGATGGATTTGACTGGGTAGACATTGGTACTTCAG
AAGTATATGAAGGTTTCAATATTTTATTAAGTGCTGTCGAACCGTTTAGTACAAATTATA
TATGGTATCAAGATGAAGGCTTGGTACCTGAAAAACAAAGAGTAATCATATCAAATGTTG
CACCTGAATCAGGTATGGTTTGGTATGAAATTGATTAGAAGGAGAATCTACTAGTCTCTT
TTTTAACTTGGAGGAATTAGATGGGATTTAAATATTATGATAAAAATACCGGTTCCTATG
TTCCCATGTCGATTGAATTACTTAAATCAGATGGCGTTTCTTACACTGCACCCTCGATTA
AGCAGACTTTCGAGGATATCTTAAAACAAGTAAGCAGTGTTTCAAGTAGCGTCACTGAGA
AAGTTGATGGGCTATCAAATCAAATTGGGAACATAGATGATTTTCATATTACGGGTACAA
ACCTTGTTGAGAAGATATTAAATGCATTAATTCAGCGTAGAGTTAGCGTTACGGATTTTG
GAGCTAAAGGCGATGGTGTGACTGATGACACTGCAGCCTTTAACAAAGCTTTTGAAATGG
GAAATGCAGAAGTATTTGTGCCAGCCGGAACATACATGGTTAAAGGCTTGAAAGTCCCAT
CCTACACTAGATTATATGGAACAGGTAAACTCTCAGTTATTAAACTTCATAAAGATGCCC
CCGCATACAGCCACGTCATCACAACTGTTCAAAATTCAAAGTACATTATTTTTGAAAACC
TCTTGCTTGACTGGAACCTTCAGAAGACTAACAACAGCATTTCCTCTGGCCCCAACTCAA
GTTGCTTAAACATTACCAATTCACAATTTGTATGGGTAAATAATGTTCATGCCAAAGATG
CAGGATTACACGGGTTTGATGTAACCTCTCCTTCTTATAACTCCCTTACAGATACAGAAG
ATGTTTATCAACCAGGTGGAAGTAAATACGTTTGGATTAATAATTGTACAGCAACGAACT
TTGGCGACGATGGTTTCACAACCCACTTCTCAGAGTATGTTTTTATAACAAATTGTTATT
CATATGATGGAAACGGATCAGCTCATACATCAGGTGCCAGCAACACAAATGGATTTGAAA
TTGATGATGGTTCAATGAAAGTTTGGCTGATCAACTGTGTCAGTAAGAATAACTGCCGAG
GATTTGAAGCTAAGGCTCATGAACATGCACCAGCAGCACAGAATGTCACCTTTTTAAATT
GTGTATCTGAAAATGATATTCGAAGTTTTGATTTTAGACACATTGGATTCCATAAAGCTA
GTGACCCAGAATCTAAAACTGCAAGAAATATTATGGCTTCTAACTGCACAGCAATAAAAC
CAATTTTCAACGATAGGTTATACGCTGGAATGACACCAAGAGCTTTGGTTATTTCTGCTT
ACAAAAATGTTAACATTTCTAATTTCACAGCTATCGGTGACCCTTCTTATGACTATAAAG
GTAATCCAGCTATTGCAACTCAATATAAAAGCAGGAACATTACTTTTAATAATGTTTCTT
CATCTGGATTTAAAACAGCTGGAGCAGATATTTATATTTATGGAGGAAGTCAAAAATCTG
ACTTTGTGTCCTTATCAAATATAAATGTTCTTGAATCTGCATTAATTGGCATCAGAATTG
GCAGTGCTATTAAGAACGCTAGTGTAAATCAAGCAAGTTTAATTGGTTACAGCAAAGAAG
GGTCTATTGGCTTGTATTGTACAAATTCTCAAGTTGACATTAACGCAGTCAATTGTGATA
AATACGCTATCCCCTCGAAGATTGCCGGAAAAGCCTATACATCCTTTGTACCAAAAAATA
TTAAAGGTGGCACAAGGATTGCGACAACTTCTGGCTACGCTGCTAAAAATACTAGTCTTG
TAGCTGCTTCTTCTGGTGGTGGACAAGCAACGGGTACTGCTTCTGCTGTTATAGCAACAA
CTGGTGGATCTAAAGCCGATGGCCCTCGTAACGTAGTAATCGCTTCATCTGGCGGTTCTA
AAACCACATCTGAAGGCAGTCGTTCAATGGTTGCCGCTTCAAATAACTCTTCTATTGAAG
GCACTGGATCATCTAGGATGGTCATAGCTTCCCAAGGTGTTGCCAATAAAACAGGTTACA
CAGTTGCTTTAGGATATGCTGCTACAGGTGCACCCTCTACAGCAAATACAAAGATTCAAT
TAGATGCAAAGAATGGGAATATTAATCTTACCGGTCAAGTTAAAGGTGCCTCAACTTTCT
CAGATTACGCCGAGTATTTCGAATCGATTGATGGTAAAGCCATTCCTTCTGGTTATTTTG
TAACTCTAGAAGGTGACAAAATCAGAAAAGCCAACGCAGGAGATAAAGTTTTAGGAGTGA
TTTCTGAAACAGCTGGTGTAGTTTTAGGTGAAGCAGCTTTTAACTGGCAAGGTCGTTATT
TAAAGAACGAATTTGGCGGATTGATTTACGAAGATATTGATGTAACAGTTACCAATGAAG
ACGGTACACAAAGAATCGAAACTAAAACAGTTCCGAAAGAAAATCCTTATTATGAACCTT
CTGAAGATTATATTGCTCGGTCTGATCGGCCTGAATGGAATATCGTAGGAATGTTTGGCC
AGATATTTGTACGTATTGATGGGACTGTTGCAGCTGGTGATCGTATAATTCCTAAAGCCG
GTAAAGGGTCAAAATCTGAGGATGGTTCAGGTTACTACGTAATGCGTATCACAACCCCGT
ATTCACAAGAACGAGGATATGGTGTAGCGCTATGTCTTATCACCCCTACAATCTAAATGC
ATTAAAAATTAAGGAGGTGTTTACGTTCTAAATAAAATATAGATTTTATTCAAAATACAT
ACTTGAAAAACAGAGATAACAAGAGCATACGTGAGATAAAGAGAGATTGGGTTTAGTCCC
CTTCTCTCTTTTTTGTGCTCAAATTTAATTATTAGGTGGATAGATGGCAAGAAAGATATC
AGATTATCATTTAAAAAAACGTGAAGAAACTCAAAAGAAATTTATTGATTTATTAGCTCA
GAATAACTACATTCACATTTCTGGAGACATGGTAAATTCGAAAACAAAGGTGAAAGTCAG
ATGTCGACATAATCACACATGGCAAGTAAACTACGAACACTTTAAAAAAGGTACTCGTTG
TCCAGAATGCAGGATAATTGAAGGCTCCCTTAAAAAAAGGCTTAACATAAGTACTGTGAA
AAGTAGATATGCCCTTAAAGGCTATGAGATTTTAAGCACCTATAAAAACTGTCATTCTAA
ACTAAAAGCTAAGTGCCCTGAAGGACATATATGGGAGCACCTTCCCAGCAACTTCTTTAA
AGGTGAAGAGTGTTTTCAATGTAAAGGTGCTAAAAAATACACTGTTGAATGTGCACAAGC
AGCTTTTTCTGATCGTGGGTTTATCCCTTTATTCGATACATACCATCACAATAAAGAAAA
TCTCCCTTTTCTATGCAAGGAACATATAGACTTAGGAGTTCAATACGCTCCACTTCATAA
CATGGTAAGAGGTTTAGCAAACTGCAGAAAGTGTTATTTACTTCTTTTCACAGGCGAAAA
TAGCTCTAGATGGAAAGGCGGTATTTCTTCGTTAAATAAAACTTTAAGAGAAGCTGTTTA
TGAAGTTTGGACGAAGCCCTCATTAGAGAAATATTCATTTAAATGTGCAATAACAAACTC
TACAAAAGACCTTCATGTGCACCACTATAAAAAGAATTTTAGCGAGATTGTTAAAGAAGC
ACTGAGCAATTTAAGTTTTGAACTCTAAAATTGGCGACTTTACTGTCAATGAGCTTGAGC
AAATTAAAAATGAATGTGTAAGACTTCATTTAAATTATGGACTCGGAATCCCTCTAACTA
AGAAAATCCACAATCTTTTCCATGAAATTTATGGAACATCCAACAATAATGAGATTCAAT
TCAACGAGTTTCGAAATCGCTATGAAAATGGTGAATTCGAGGCTCTTTTTAATTAGAAAT
TAAGGAGATGTTTTTATGTCAGTTTTCACTAATAGCTACATTCCAGTCAATAAGTATACT
AGACCAGGTTTGAAATTACAGGGTGTGAAAAAATGCGTCCTACACTATACAGCCAATCCG
GGTGCAGGTGCAGACAATCATCGAAGATACTTCAGTAATGCACAAGTTTATGCATCAGCT
CACATTTTCGTAGATAAGGCTGAAGCAATTTGTATCATTCCATTAAATGAAGTAGCTTAC
CATGCAAATGATATTCAGCAAAGAGATAGTGCCGGAAATCCTTATCGAGGAGTTGCTGCG
CTGAAACCTAACGCTAACTTTCTTTCTATTGGAGTTGAAATGTGCCTTGAAAAAGACGGT
TCATTCCATTCAGATACAGTTGAAAGAACTGAGGATGTGTTCGTTGAATTATGTAATAAG
TTTGGTTTAGATCCTATTGATGATATTGTTCGTCATTATGACATCACCCATAAGAATTGC
CCTGCACCATGGGTATCTAACAGCCAAAAGTTTGTAGACTTTAAAAATCGAGTAAAGGCA
AAAATGTCAGGCAAATCTGTTTCAAAAGCTTCTCCAACTAAACCAACAACCTCCTCCCCT
TCCTCTTCATCAGTAGCAAGTGGTTCTCTTAAAGCAAAAGTTGACGGTCTTCGTTTCTAC
TCAAAACCATCATGGGAAGATAAAGATGTTGTCGGCACAGTAAATAAAGGCATCGGATTC
CCTACAGTTGTAGAGAAAGTTAAAGTTGGATCTGCCTATCAATACAAAGTTAAGAACTCA
AAAGGCGCTACATATTACATCACTGCTTCTGACAAATATGTTGATGTTACAGGATCAGTT
AAAACCTCTTCCTCTGCCCCAAAAACAACATCAACTTCTTCAAGCTCCTCATCTATTAAA
TCAGTAGGAAAAATCAAAATTATTGGTGTTTCAAGCGCAGCAATTGTAATGGACAAACCT
GATCGAAATAGTTCAAAAAATATTGGCACAGTCAAGCTTGGAAACACTATTTCAATTTCT
GGTTCAGTTAAAGGTAAAAACAATTCAAAAGGTTACTGGGAAGTTATTTATAACGGTAAA
CGTGGGTACATCTCAGGACAATTCGGTTCAAAAATTTAATTATATTCAATAATCTCGGAG
GATATTTGTTGATCTAATGTATCAGTAACTATCCTCTTAATTTTGGGAGGTGATGTAATG
TTACCTTCCTATATTCATTAAAGGTTGGTGACAAATGGATAACTTTGAGCAAAGCACCAT
TTCAAGATTAAGTGCACTAGAAGAAAAAGCAAAACACACTAATAACAAGATTGATTCTCT
TGAAGAAAGAACAAATGTTATCGGTCGTATAGCTACGCTTGTTGAGCAACAAGTCGAAAT
TAACAAAGACTCTCAAGCACAATCAAGAGAACAGTTCAGTACTCTTAACGAAATGAGTAA
CAGTTTAAAAAATCTAAGCAAATCATATGAAAAACTGGACAATCGAGTTGAAATATTGGA
ACGTTCTGATTCAACTCGTAAAATTGATCCCTCACAGTTTACTAAAGACCTTGTATTCAA
GGTGCTGCCAAGTGTAATTGCCACTATTATCGGTGCATGGTTGCTCATACATTTTGGCCT
TAAATAAAAATGAACAGGAGACGATTAAATGACTAAAATCAACTGGAAAGTAAGATTGAA
AAAGAAAACATTTCTTGTCGCAATTTTCTCTGCAACGCTGTTATTTGCACAAGCAATTGC
CTCTGCTTTTGGGTATGACTTAACTGTATTTGGTGACAATTTGACAGAGAAATTTAATGC
ACTTCTAACATTTTTAACTGCAATGGGTATCATTGTTGACCCAACAACTCAAGGTATTTC
TGATAGTGAACAAGCAATGGATTATGATTCACCGAGATAAAACCCCTACCCTTCTCTTAA
TCGAGGAGGGTATTTTTTTCGTTATTTAAGATAACATTAATCTTCCTTATTCATTTAAAT
ATGATACAATATTACATATTTAGATATTTAATATAGGAGGGCTTGTGTTGGAGCAGATGA
TCTCTTCTTCTAAAGTTGGAGTGAAAATAAATGAGTGGTATAAATACATAAGATTATTTA
GTGTCCCAGATTCGGAAATATTGAAAGCTGAGGTCGAGGAAGAAATAAGGCATATGAAAG
AAGATCACGATTTATTGCTGTACTATTCTCTCATGTGTTTTCGCCATCAGCTGATGCTGG
ACTACCTTGAACCAAAAACATTGAACGAAGAACGACCTAAAATTTCAGACTTATTAGAAA
AGATCGAAAGTAGTCAAACTGATTTGAAAGGGATTCTTGAATATTATTTTAACTTTTTCC
GGGGAATGTATGAATTTGAACAATACGAATATCTTAATGCCATAAGCTTCTATAAGCAAG
CCGAGAGAAAATTATCACTTGTTGCAGATGAAATTGAAAGAGCTGAATTCCACTATAAAG
TTGCAGAAATTTATTATCATATGAAGCAAACACATATGTCGATGCACCACATTGTTCAAG
CAATTGATAGTTATAAAGCACATGAAAACTACACTGTAAGAGTTATTCAATGCTCATTTG
TTATCGGACTGAACTATTTGGATATGGACTACCCTGAAAAAGCGATCCCTCATTTTAAAA
ATGCTCTAGATAAAGCAAGAGAAATCGATATGTCACGATTAATCGGATCATCTCTTTACA
ATCTCGGCTTATGTTCCTTTGCTGAGGAAGCTTATGAAAAGGCATCTGAGTACTTCAAGG
AGGGCATTAGAGTATATCAGGATAATGGGTATGAACATTCAAATCGCATATTAGATATCT
TACTTATGTTGACAAAAACCACTTTTAAAATGAGAAATCACTCCGAGGGAATTTCTTGGT
GTGCACACGGTCTGTCTTTGTCCAAAAATTTAAACGATGAGATTATGGCAAAAATGTTTG
AATTCATTCATGCCTTATATGTAGATAATGACAATGAAAAATTAAATTCAATTCTAAATT
ATTTAGAATTAAAGTCAATGCTTTCAGACGTGGAGGATTTAGCATCAGATGCAGCGAAGT
ATTACAATGAAAAAGAAGACCATAAAGTGGCTGTTGCTTATTATGAAAAAGTGCTTTATG
CCCGTAAACAAATTCAGAGAGGGGATTGTCTTTATGAAACTTAAGCATGCATCTGTCTTT
ATTTTAGCCATTGTTTTAATTGGATTTGTAAGCATTTATTTAACTAACACTCAAAAAGAT
GTCCAAGAAGCACGCAGAGGACATACAGCCAGTATTGGTTTTACTGATGGTCATTCGTAT
GATATTGCAAGCAGAGGACATACTTCTTAATATGTTTTTCTTATCCCCCCTCCAAATTGA
GGGGGGTATTTTTATGATTTATGTCCCCCAGTAAGTCCAGCTCTGTGAAGTGCAGTTCCT
GCAGGTGTATAAGAAACTGCTCTAAGAATCGCTTTCGATCCGTATTTACTTCTAATCCCA
TCCATTACAAACCCAAGTTTCCTTCTCTTTTCATTATCCACTTCAAATAAACTCAACTGT
TGATTAACATCATCCTCAATATTTGATAACGTAACTGAGATACTTCTCACTGTTTTACCC
GAGTAAAACTTATCAAATAGCATCAAGCAACATCTATATATGTCCATCGTGATATTTGTG
GGAAGATCAATTGTTTTGGATCGATGAAAACCACCACCAAGATCATCCTTACTGTATCCA
ATACCCAGGCTGATTGTTCGACCAGCTTTGTTGTGTGTACGTGCCCTTCTTGCGACTTCC
TCGCAAATTTCCAAAAGAACAGCCTTAATCTCTTCTCTCTTTGTATAATCCCTAAACAAA
ATCTGACTCTTACCAAAACTAATCTGCCCCTGCATCAATGGAGCTCCTATTTCAGATAAA
TCAATTCCGTGAGCATGATAGTACAACTGGTTTCCCATTATTCCGAACTTCTTTTCAAGC
AGCTCTAAAGGAAATTTAGCTAACTGACCTACAGTTGATATACCCATTCGATTCAGATTT
CTTTCCATCCTCCCTCCTATCCCCCACATTTTAGACAAAGGTCGAACTTTCCAGAGTCTA
TTTGGCACATCTTCATATCTCCAACGTGCAATACCACTCTTTGTTTTCTTACTCTCCAGG
TCAAGTGCAAGCTTACTAAGCAACATATTGTCACCAATTCCAACTGTGCACATCAAACCA
AATTCTCTCCACATGCTGCTTTGGATTGCTTTGGCCATTTCTTCAGGATTCTCTTTTCCT
GCATCTAAAAAAGATTAATCAATTGAATACGTGTGGACACATTTTTCAGGAACAAATCTG
TAAAACAGCTTTGTAATCTCAGTTGAAACTCTGATGAAAAGCTTCATTTGTGGATTTACA
ATGTATATTCTTGGATCTTCAGGTATCTCAAATAGTCTCGATCCTGTTTTGATTCCAAAA
TCTTTTTTAAGTGCAGGAGATGCAGCTAACACTACACTTCCCTGTCTATCCGTATTCCCT
ACAACGGCAAGATAACATGTTAAAGGATTAAGCCCCATTGCTACAGCCGATACAGAAGCA
TAAAAGGATTTCATATCGACACAGAGTATATTCTCACGTGGAAATTGTGAGTAATCAGTC
ATTGTATATAACTCTTATGATGTTATTCATGTTGATATAAACTGTATTGTCGTTCTGGTC
TTTTACGTGAAGCTTTTGTTGTTCAAAATTAATGTAATGTACTCTGCCGGTAACATTTTC
AACAAATCCCTTGTTAAAGAGTTTGAATTTCAACTCTTTATTAAATTCCAATGCCTCAGA
AACGAGAATATCCATCTCATCAATTTGTTTGTCATCTAAAGATGGCTTTTCAACTTTTGA
TCCATCAATCAAATCTTGTTTAAGCTGTATTAATTGTTCTAGCATCATTGATGTCCATTG
ATAGTTCCTCGATCCCTAAACATATCGACTCACTCCTTGATTGATCTAATATCAACAGAA
CAAACGTTCCTTATTCAATATAGATCAGAACAAAAGTTCGATGTAAATGTTGGTAATAAA
ATATAAAGGTCAATAATGATATCCGTAGTATTAATAAAGGAGAGATTCTTTTCGACGAGG
GAGAGTGTGATGGTGAATGAAGAAGAGGTTAATTGGATTTTTGGTCTTAGTTCCTGCTTT
GATTATGTGGGGTATAACTTTAATCGAATCAAACAAAAAGACCCCTGTAGAAGTTTTAGA
AAGTGCTTGGGATGAATTTGGTTTATTTAGTTTTCAAATTGGAATAACAGATCCGGCAAT
TACAATTGGCATGGATCAAACCAAAAGTGAAACAAAGCTCCGTGAATATTTAGAACATAA
TCTGTCAAGAGAAGCAAAAGAAAAATATAAGATCTATATATTTAAAGATGATATTGAAAA
GTTGGAGAAAGAACATCGAGAGTATCTGAAAGCAAATAACTCTAATAAATAAAAACGCCC
AGCACTTTTCCACTAAGCTGGGCTTTATCTCAAATTCAAATTGAATTTTTGTAAGCATTA
ACTGCTTCGTTTCGCAACAGCATATTATCTTTGTTAACCATGCCTAAGTTGTAAGCTTTT
TTGATAATATCTAATACCTGAGAATCTAACGCCGAAAGATTACCGCCTGGATTAAATCTT
GATTTCCAATAATCTAAAGAATTATTTAGGTCAAGTGAGCTTTTTTTGTTCTCGGGTTTA
ACTACTTCATTTTTCTCAAGTTTTTCACAGAATTCACTAAAACCAATGGATCTACTGGGA
GCTGAGTTATTTCCCCCGTATCCTTCTGTAGCCAAGCTGCAAAATGCTAAGAATTTTGGG
TCATAAATAAGATCGCTTGAGTTTACATTTACCACCGATAATCACAATCCTCTCAGAGCT
TTTTATAATTGTAGCACCTTTTCCATTTTTACACATGTTAAATATCGACAATCACTCAAA
TGATTTAATAATTGAAAACAAAAAAGAACCTGCATTTTGCAAGTTCTTTTAACGTTGTCA
ATATATTGTGAATTTATAACGACAAAGACATTTATGTATAGTATAATATTTCCTGTACAT
TAAGTTTGCTCACTCAAGGGAATCTTGCTCATCCCCTAAGAAAGGGGGTGGGAAAATGAC
TGTTTACGAATCATTAATGATAATGATCAATTTTGGCGGATTGATATTAAATACCGTCTT
GTTGATCTTCAATATAATGATGATTGTAACGTCAAGCCAAAAGAAAAAATAGACCTTCCC
TTGAGTTTGGACACCTGAAGGGTTAGGCCTACGCAGATTTGACAACGAGCAAGCCCTTTG
ATGGGCAGCTTTTTGTACAAACAATGACCAGTGGGTGTTAGCGCACCCCAGGTCTTTTTT
TATTTTATGCATTTCCACAAATCAAAATGCAATAAATAATTATTTGTATCATTACCCTAA
TTATAACCATATAGAAATGGTATTTGCAATACTTTTGTTTAGTTGTCTAAACTAACTTTC
AATGCATCAGCTAGCATGGCGTTAAAATCATTAAATTTGTTCATCAGCGTTCCAGAGGGT
TTATCAAGCTCTAAGTATTCATTCTCAATTACATCTAAACAATACCAAGATGTATCTGAG
TCACCAAAAAACAGATATTTTTTCTGCTCATCATTTTCGTGCCACTGTTCATTTGTTTCA
ATAAAACCATAAACTTCTTCATCATTTTCTTCTTCCAATAAATCAACATCGATTCCATAA
ATCGCTAGACCATTGAAATCTAATCCGTTTACACTTTGAAGGAATTCCTTATATCCTTTA
GGAATCTCATTTATAGGAAACTTGCCTACAACCTCCGCTTCAAATTTATTGATTTCTTTT
TCTGTAGCAGGAGAGTTTGGTTCATCTCCATACTTTGCTTCTCTTTTTCGAATTTCTTCT
AATAAATTTACCGACATAAAACTGCCCCCTTTTATCTCGGCTAAATTCTAATCTACCACT
ATTCTTCAATAAAAAAGCTCTCCTATCGAGAGCTTAAACATTATCTTTGCAATACTTTTG
CTTAACTGTTTAGTAAGTCATCATCTAATTCCATGAAAAGAATACCGTCGTCTTCTTCAT
CCGAATCCTTTTCAACTGATATGCTTTGAATAAAGTCTTCAAATGAATCAGCAATCAGAA
AGGTGTCCTTTACCCCATTCGTCAACTCATGATCCCAAAAATAAACCTTTCCTGTTCCTT
CCCCTTTTATACCAAGGCATATTTGGTTTCCACCATCAGCGTCAGCTATTGGTATTATCC
AATCAGGCATTTGATCATCGTATGTGTCAGTAAGAGCTGCAATATTAAAGTCGTCATCGT
CCAAGCCAAACCCATAGAATATACCTAATCTAAGTTTGTTATCATCTGCCCATGGGTTTT
TCTCAAGTACTGGAAAAACAACATTGTCTGCAAGTATATTGCTCCCCCCGTAATACAGTA
TAAATTGCTTAAATAATTCATCTATTTCGATCCCTAAGTCTTTTTCAAATTTCTCAATTG
CTTCGCTACTTTTTTTATGAGAGCCTTCTCCATAGTACTTAAGCTCAAATTCCCTCATTT
TATTATTGATATCTTGAAAGCTCATATTAATAACCTCCCCTTAAGTCCGATGCAGACCCT
ATATGCGGTACATTCTTATGTAGTGCAGTTGGGATCAACTGAATAGTTTTGTTGTCTAGG
TGGTGTGGAGTAAGCTTTGCAGTATATTTCAACCAATCTTCAGCTTCGGCCTGTGTTTTA
AAACCTTTCATTTTCTTGATACGTTTATAAACTTTAGCAAAGTCAGAGTTTTCACCAGTT
AGTTCGCCCTTTTTAAACTTAATTGTTCCCTTAGACCAAGGTGTAAAAATTGGCCTATTG
TCTTTAAATACTATAGGTTCTCCTTTAGTTACTGCATTTACTTCTGGTTTATCAGAGTAC
CATTTACCGTTACCTGGAGTACCTTCCCAGCGCCCTTTAGTTCTCGGCAATCTGGTTCTT
GGATTTGCAGATTGAATTAATTGGAGCAGCCTATTTTTTAAACTTTCTCCGTTTACTACA
TTGTATGGCACGCCCCCTGCCATAGCAAGGTCGTATTTAGGGTTATAAGGCAGCAAATCT
GGAATCTTAACGTCCTTGATTTTCTTACCTGCTTGACTTGCTTTATTTATTACCTTGCCT
GCTGCATCTGCTTTGTTAATGGCTCCTGCACCTTTGGTTCCAAAAACAGCTACAGCCACT
GAACCAACAGCATAGGTAACCCATCTTGATCTAGAATAGGCATCCCCATTCACCATATCT
TTTTGATATGACTCTTCTATTGCTGCTGAAATAGCGTCATATGTTTTCACTGGATGAATA
ATTGCATTCCCCAGTGCTGAGAGTGTTTCTCCTGGATCGGTGATGAAATCCCATATGCCA
GTTACAGTGTCTTTTCCTACATCATATAAGCCTACTCCTACACCTTTTACGATGTCCCAG
GTAATCTCTCCTGCTTCTTCTAACTGCTTTGCTTGTTCAATTTGCATTGCAAGCTGCATT
TGAGCTGGCTCCAGATTCTCATAACCTACTTTCTTAGCAATCTCTAAATACTCATCAGGG
TCAGAAACACCGTCATTAAGTTTTTTCTTTAATTCCTTGATTTCACGTTCCTTTGCTTCT
TCTTTCTTCACGCTTAAGTAAGCTTCAGAATGCTTCTCAATATCGCCTTTTTTCTTATGT
ATGTCACTTTCTCTATAGGCTTTGGCGTTATAGTGAATCGGAGTAGCGTTCTTCCCTTTG
CCTGTTGATCCCTGCAGCTTTTTAAAATCTTGCTGGATGAACTGTTCATTAGGCTCTGTT
TCAGCGTACTCCGTTTTTAAATTCTCATCAAGCTTGTTCAGCTTATCGATTGTTTTTTCA
CGTTTGTCATCTGCAGAAGAAAGTTTATCTTTGAAGTCTTCTGTTGAGAATATTTCAAGT
GGAAGGATGTCATTGATGTCGTTTAATATGTCTTTCATTGCTTTCTTTTGTTCAGACATA
ATGGATTTTGATTTTGTATAGGCGTTAGCCAACTCGTGCTCTAAAAAGGATTCTTCTATG
TAAGCATCAGACATCTTAGCATCTTCAAGTTTTGCAGAGATGCTGCTTAAGAAAGCAATC
TTCATGTCAATTAAATCAATCCATTGGTCTGTTACGCCGACATGATCATGATAAAATGCT
TTAATGTTGTCTGCACCCTTACCGGAAAACTCACTGTCATCTAAATCAGCAACGTCTTTA
AATGCTTTCCTGAGCTTAATCATTTGTGACCTTAGTTCCTTATACTCTTTAGTTCTTTTA
TCCGCTTCAGAGAGTAATGAATCAGCTTCAAATACCTTCATATCATTCTCCTTCCATTCT
TACTCTATGTAAATTTTACCACAATCAACTATTTCAATAACAGAAAAAGACAGCCAAATA
TGACTGCCTTTAATGATTAACATGTGAAACCTAAAAAATCTTTGGATGCATCTTTAATTT
ATGTTCTTATAGTAAGCTTTAGCATCTCTTTCAACTTCCCAGTACTTATTTCCGTTCGAA
CTTAAAAGTCGATTAAAAACGTTGATCCCTAGCATAAAACATTCCTCTTTTGACTATGAA
TTCAGTAAAATTTTAGCATGCGCCTGGATGTTTTAAAGAGAAATGCGATGATATTAAGGA
AAAATTAAATTCACAATAATTGGATACAGGATTATAATTATTGAGGGCTTACCGATATAA
ATAGAGAACAAACATTCTAAAAAGGGGAAATGAAGTTGAAGAAAGTGATATTAGGTTTTG
CAGCATTCACTTTGAGCTTATCATTGGCAGCCTGCAGCTCAAATGATTCTGAAAAAGTAA
GCACAGAAAAAGAAACACCACAAGCGTCTACAGATGTAGAAAAGAAAACAGAACAAAAGG
AATCTACTAAAGAAAAAACTGCTGGCAAGTCTAAGGAAAAAGACAAAAAGGAATTGGTCG
ATGTTACTCTAGATAGAGCTGTTGATGGTGACACAATTAAAGTTACCTACAACGGAAATG
TAGATACAGTCCGCTACTTGCTCGTTGATACACCTGAAACTAAGAAACCAAATTCTTGTG
TTCAACCATATGGTGAAGATGCGTCTAAGCGAAACAAGGAATTGGTCAACAGTGGTAAGC
TGCAACTGGAGTTCGATAAAGGTGACCGCAGAGATAAATACGGAAGACTATTAGCTTATG
TTTATGTGGATGGCAAATCTGTTCAGGAAACATTGCTAAAAGAAGGATTGGCCAGAGTAG
CATATGTATATGAGCCTAACACAAAATACATAGACCAATTTAAGAAAGACGAGCAGGAAG
CAAAATCAGAGAAGATTTCAATCTGGAGCAAGAATGGATATGTGACCGACCGAGGATTTA
ATGGCTGTGTGAAAGAGAAAGCCGCTGCAGTTAAAAAAGAAACAACATCTAAACCGGCTG
CTAAACAGCCTACTACTCCAAAGGCATCAAGTGAAACTTCGACTACAACTGAAAAAGAAG
CATCTTCAGCGTCAACTGGAGAAACATTTAAAAATTGCACAGAGTTAAGAAAGAAATATC
CGAATGGAGTGCCTAGCTCCCACCCTGCTTACCAATCTAAAATGGACAGGGATCATGACA
ACTATGCATGTGAACGCTAATTGAAAGCCCTTTGTGGCTTTCTTTTTTATTTTTAGGGCT
CTTTACACAAAAAGAGGCTATCCACAGATTAAAAAATTCTCGGGACAACCTCTTTTTAAA
ATATCTAATCAATCATCTAATTTTTACTCAAAAAAAGCTTTTGAATAATTAACGATACCT
TGCACATCTTCAAGAGAATTATCTGCTAATTCTAGAGCCATAAACACTTCATCAGGCACC
TCAAATGGGGCTTTTATATTCCATAAGCTAGCTGGCTTAAAACCAAACCTTGGATAATAA
TCTTTATGTCCTAAAACAATTACTGAACGATAACCAAGCTCTATTGCGTTTTTTAACGCA
GTACGAATTAATTTACTCCCAATTCCTTTTTTCTGATAATCAGGCGCAACAGAAACTGGA
GCAAGTGCTAAAGAATCGACAGTGTTATCGCCATCTATGATTTTTATTTTAGATAAAAGG
ACATGGCCTACGATATCTTTATCTTGATTTAATGCGACCAATGAAAGTTCAGGAATGAAT
GCATCTGATTTTCTAATCCTATTTACAAGTAAATGCTCTTTCTTGTCACTATATTCTTCA
TTTAAAAAAGCTCTTTTAACAATTTCTTCAGTCGTATTATATTCATGTGTGAGTTCTTGT
CTAATAAAGAATTCCATTCATAGTCTCCGGTTCTTAATTAATTACCATAAGATTTTTCTT
CATCCTATAAATTAAAAAAACCAGAGAGCTATGTGAGGGAGCTCTCTGGAGTTATAGTGG
CTGTTAAACCCCTATGATACATATACAGGGTACCTTATATTTGGTATGCAATCAAGCCAC
TTTCAGATCTAAATAAAATGGGAATTTTATTTAGATTTAAATGCTATATATAGACAAATT
AAACAAAATTAAAGCTGTATATAGATCAATCAAAGAACTCAAATTTTATATTAAAGGGAT
AATTTTGTCTCTCTGAATTTCGAGTAGATCTCTTTAAAATGTCTTCAGGGATTACACGAG
TGAAATGTATTTTCTTAATAAACCTTTTGAGCAATTCATTTCCATATTCTTGATCCATAT
CCTCTCTTAAGCTAAGAATGAGTTTCCTTTTTTCCTGGATAAGTTCAATTTCTTCTTCAA
CTGATAGTGCGTTTATGCTATTAACAACTTCTTCCCTCTTAGCTTTTAGCTCGTCCATCC
TTTTGACAAGCTCTTGCTTCTTCTCTCTTATTTCTTCGTGAGAGAATAGCCCTTCCATCG
CTAATTCGATTAGATTTTTTTGTTTCTGTTCAATCTCCATAATAGCTTTATCTATTTGAT
TTAACTTCAATTGATTCTTTTCATTTAAATCTGACGCATTATTTTTCCTTAGCCGCTCTT
CCATCTGAGAGAGGTCGTCAGCGTATTTTATTAGTCCAGTTAAAACCCTTGCTATTACTG
CATCTAACTTCTTCCCACAGTTTGGACACTTTTCTCCGTTGGGTAACAAGTACTCACATT
TCTTAAGAGTGTAACCAATAGAACTTTTAGTGTCTTTTCTAATGATCATCTTTCTACCGC
AAACTCCACAAAAGATTAAGTCTTTTAATAGTGTAACCCCTGATTTAGTTGCTGGCTTTT
CTCTAATGCTAATCGATTTAAGCGCTCTTGATTCTCGATCCTGATTTGCTTTATCCCAGA
CATCAGGTGGAATAATAGCAGGATGAGCATTTTCCACAGTAATGGTTTCTACGTTGTCAT
ATTCAAATTTTCCGTTTCTCTTAATCTTTTTCCTGTTATTGAAGATTAGGGTTCCTTTAT
ATGCAGGGTTTCTTATAATTCTCTTGATAGACGGAAGATTAAATGCTTTACCAGTAGCTG
ATTTATAACCTTCATTGTTCAAAATGTCTCTAATTTTAAAACTCCCATATCCTTCTGAAT
GCAGTTGAAAGATGTATCGAATTGTAGGTGCTGCTTCTTCATCAATTTCAAGTTTTTTTG
TCTCGTTGTTTCTTTTGTACCCAAAAGGAACATTCCCACTTACATGTAAACCCGCTTTAG
ACATTTGCATTTTATTAGCTTTACTTCGCTTACCAATTGTACTGTGTTCATGACTTGAAA
TCATGCTACCAACGTCAAATAAGAGACGATCAGTCTCTGAGTTAGCTAAATCATAAGATT
GATAAGGAGTTAGTATCGGTTTGTCATAATCGATACAGTACTGTTTAACAGTCTGACTAA
TAAGACCATTCCTAGAAATCCTAGTTAACTCAAAACACGCAATTGCATCATATTTTTCAA
TGTTGTCGAGCAGTCGTTTAAGAGCAACCCTTTGAGTTATTTCTGATTTCCCCCCACTAA
TGACTTCTCCAAATTCTTCATAAGTAAATCCATGCTCTTCACAAAACTCTATAAGGATTT
GTCTATGGTTCTCCAGAGTTTCTACGTTTTCGCCTTTCTTCTCCTGACTAATCCTAAGGT
ATATAGCTACATGGTGTATGTTCTCAAGATTCTTTATCATCGGCGTATTCCCTTTCTCAG
TACATGGTGCTATATTTAACTAACTAGAGAATACCACTTTTTATCAGGAGTTTCCATACT
TATTTTTAAAAACACAGTAGGTATGTCATTTTTTATTGACTGTATGGTGCAGAAACTGAA
AAACCTCTGTTTACACTGGTTACACCTTTCAACAATACTCGTTATTCTATATTCTATTCT
TTAAAAATTAGATTATTTGTGGCTTTACCCCTTTTTTAATGATTAAAAAGGAATAAGTAA
ATATCCTATCTAATTAGAGTAAAAACATTGGCAAAGTGACTATTTTTTATTGGAATGATT
TAGGTTAAACGTTTAACATAAAAGAAGAATCATAAACATAAAGAAACGAGGAGAAAAATG
AGCAGAGTAATAAATATCACGCCTTTTGAAGACATAACGAATATAAATCTCAATGAATGT
ATTTCTGAGAGCCCTTTGAAAGGATTTGAACTACCAAGAGGAATGTTTAAAAAGAAGGAT
GATATTTTTGGGCTAGATAACTGGGACACAGATCATTGGGAGCTAATCTTGAATAACAGA
ATAATTTCTATAAATCGAAACTTTGGTTATGCAATGTTTTACTATTACAAAGGCATTCCA
GATGATGAATGGTTTATATCACCTGGAAAAGAAGGTCAGTCAGTTGAATTTTTTCCTCAC
TTTGATGATCAACACACAAGTAATCACTTTAACTTTAAATACTTTGTAGATATTTTCTTT
TTGAAAGCATACACAGCTTATGAAACAATTGGACATTTATTATACAAATTGTATGACTTG
GAAATCAATGAGGACGATCCTAGAGACCAAGTAAGTTTCAAAAGCGCAATTTTTAAATTA
AAGCCCGAAAATCATCGACTCTATAAAGACCTTTGCAAATTAAAACGCTCTGATGATTTT
AGAAAAGGGGTAGCTATGAGAAATGATATTGCACATAATCACCCACCTTACGATATAGAT
TCTGGGGTAACAAAATCGAAAGGAGGCATAATTACTATGGGAGTTGGCAATTATACAACT
TCAACAGAAATTAAAGAAACAATGATTGGCTTCCTTAGAAGTATTAAGACCACTTTTGAA
GTGCTTGAAAAACATCTTCCTTTAAGTTGATTTTCCAAAATAGAAAGGGAGTTCCACTAC
CTATTTTGGATTTCATAATTAATATCATCATACTCTCTTTTAATAAGAAACAAGGCCACT
CTTAATGAGTAGCCTTTTTCTTTTCATGATAAAGTTTTCTTTGGTAATCCATAAAGGCTC
TTGTCATTAATTCCAAATTAGGCTCATTACAGTATGTGACGGTGCAATTTTGCAGGTTGT
ACTTTTCAATTAATTCTTTCTCAGTCACATAATCACCTTCTTTTTATAAGGTGTATGAGC
ATTACAATTTGTCCTATTCGAAAATTTATTAATTAGTTCCCCACAAAGTTTGTTTAAATA
ATATGTATAATTCACTTTCTTTTTCATCCATCGCACTTCTGTACCGATCTCTTCACAAAT
CGCAATCGGGATACTGGACTTGTTAACTTTATTCTTATATGTATGCTCTAATTGTTTTTC
AGCTATGTTTTTGTATTTCAAGAATTCATCAATATGTACGAAATAAACCTTGTTCTCAGG
CTCTCTAAATTGAAAAAGAAAACCAGGAATTATGTTTGGGTATTGTGTTGCTTCCTTTAA
ATATTTAATCTGCTGCGGCTTTATGATTTTCTCGCTGAAGGAAATGGACTTGTTCTTTGT
CGATTTAAGCTCAAAAGGAAACAAGTACCCCTTAAAGAACAGAAAGCAATCATATTTGTT
TTTTGATACTGCTGCCCCTCTTTTCAAGAACATTGGATTAACATCTTTAATCCTGTAGAA
GAACAGCTTCTGATCTGCTGCTGATTTTTCAATGTTCGCTTCAAAAACTTTCCCTTGATT
GTTTGCTCCCAATCAATCACTCTCCTAATCTATATTGAAGGTAAATTATGTATGTGCTAA
AATCGTTGCTGAAAGAGGTGTACATAGTGAAAAAACAATGGAGACCAGTTGATTCAAGAC
TCAATGAGCTTATGCATGAATATAGCGTTTCAATTGAAGACCTTGTTGAACGTACTGGAT
TACCTAAACAGCGTATTAATGATTATGTAAGTGGTTTTAAATCAAATATGAATATTGGAA
CAGCAATGACATTTGCGGATGCCATAGGTTGCTCTATCGAAGAGCTTTATGTTTGGAATT
TTAAAGAGCGCAGACAATTATTCAAATAAATTACATGGTGGTTCCCTTTTTGATCCACCT
AATTTCCTGCATTAATTCTTCATTATTGTCAGCTAAGTTAATTAAGTTACGATGCGCTCT
TTGCAGATCTTTTTCATCAATGGCCTCCTTTACGGTTTTCATTTGTCTATCCATTTTGTT
ATACAGTGTATGAATTGAATGATAAGTCTCGTTAATTTTTCTCACTTCTTTCTCATATAT
ACATTCACAAGATTTCTGACCTCACTCCTTATTTGATTGGATTATAATTAAATGTGTTAT
GTACATGAATGGATGTTTCATGGCTTTTTGCAAAAAAATATTCTTTAATTGGATTAACTT
TATCTGCTGGTGATTCTTGATTTTCTTTAATATAGATACCGACTAAAGAATCTATAGTAT
CAGCACAATAATTAGATGCACCACTTTGTAAATTGATTAATTTCAGCATTTTATTTTCAT
CTTTATAAATCAGATAAGGTGTTTGAGTCCCATTCTTTCTAACAACAAAAAAGATATCAT
TTGGTTGCACCGAGTATGTCTTTTTGTAGCGACTTTCATCAATATTTTTTAAGTTCATTT
GACTCTCCTTTTTAAATTAAAGATTTATTATGGTATCAATATTATGCATTATGTATATCG
TTTCTTGATTAGTATTTGTCTTAATGGGCAACAAGTATATCAGGCTCATTCACTCTAAAT
GGGAATTCTAAGTGATCATCAAAGTAATGTACTGTGGTATGCGGACTATGGAAATTTCTA
TTATAGTCACTAGTTCTCATTTTTATTGTGCTACGGCTATACATCTCTTCCCACTTTAAA
TAAGCAACTTTATTATTTACAGTGTCAACTAATGCTAGAACATCAAAACTATTTTCTGAA
TACACATTGTTAGATCTTCGAATATCAAATACCAACTTATCATTCAAAATCTTATTAGAA
GCTTTTACTTGAATTTTAAAGGATGTATCATTTTTTATAGCTACAATATCAATTAAGCTT
CCATTGTTCATTGGCGCAAAAAGCTCAAACCCCTTTTTAGTTAAGTCATATAAAACTAGA
AACTCTCCACAATCACCAGTTTTTCTTTTTTCATCTTTTAACATCCCCACATATTACCTC
CACTAATTTTATTTTTATTCTAAATAAAAGACCGATTTTATCCTGTTCCTATTTACATTA
ATCTAGATAAACAACTTCTTTTACAATTGGAAATGGACTACTGATTCTCTCACTTAAATG
CAAAACTATTTCAGTTACGTCTTTTGATGTTGCCACGTGGACTGCCTTTGTAATTTTAAA
ATTGAATTCATTTTCAATTAAGAGACGTTTACCTTCGGAAAATATATCTATTGAACTAAC
CGCAAAATCACACTTTCCATTTATTCGATACGGATTAAAGCATTTCACAAAATAACATTT
ATTTAATTCCTTACTGTCTGATAAAACAATGTCAAATTCCACATCCCAAACAAACGTGTT
AATCTTAGAATGATAAACTAAATCATGGGTAGCTCCTGTATCTTTAAAAATTTCAATCAT
TGAAATAATCCTCCCCAAATCACTCCTGCTGCAATAGCAGCTATAAAGACAGAAACAAAT
TTCATTAAAATGAAAAACTTAATATGCTTTGTTTCGTTCTCAGTTAAGTCAAAATCTGAT
AAAGCGAATAAACCAAACACAATTAACAATATCCAGGCTGTAACAATCAGGTATCTTTCC
TCCAATCATGTTTTATTGTGGCAGATATTAATATATTCCTTCAGGCTATTAACTGTTGAA
ATAATACACCCTCGAACCTCTTCAGGATCTTCAAAATCCATTTCATTTTGCAGAACAAAT
TCATCAAACTCAATCATGGCAAGAAAGCGATCGTCATTGGGTAGCTTATTAAAATCAATA
TTCTTTAATCTTGGAATACCTTTTTCCTTTATCCATTCAAGGAAGGGATAATCAACATCA
TTCTTTGCTACTGCGATTTTTAAAAACTCATGAATATCAGAAGAGTTTTCAATATTGAAA
TAAATCATGAGACTTTCCTTCATAAGATCAAATAATCACAATAAAGTTTTATCAATGTTA
TTGTCTGATTTAATTTCAAAGTCTATATTAAACCAGGACATTACGTTCTCCATTCAATCC
CTCCTTGTACATCTAAACTATTACTCACTTGACTAACCCCCTTAAGCGTTCGACTTCTGC
AACTAACCATTCTGCATAACTGATATGAATTTTTATCACCTTGGTTGATCTAAGTCGCCG
AGACATTACTTCAACAAATTTTTTAACTTCTTCAAATTCAATCTCTTTCATTGAGTTTAT
CCCACTAAATGAAATCAACGTCTTAATCAATCAAGTATCTTATTTTTTGGCTTTATATCG
ATTTCATCACAAGAAGGACATGAAAAATCTGAATTGTCACCTATCCAACTAAAATTGCAT
TCATTACAAGTCCAATCAATTTGTTCTCTACTGTCCATTATAGCTACACCTCTTTCTTAA
TAAATTCAACATTTTATCTACTTCCAATTGTAGTTCTCCTTTTCTTTCTCTGAATCACCT
ATATGCGAAAGAATCCAATTATGATAACCCTCTTCTCCACAATTAGGGCAATCCATTTCA
GATATAACCTTTAATGTGTTTATCATAGGATTTTTAGCAAACAAGTGATGATTGCATTTT
CTACAAAAAAACACAACTTCATTTTCCATGTCTCCCCTTCCCTTCTGTATAAAATTAGAA
TTTTAACTGAATCTAAATCTCGAATGTTTTAAGTTCAAATGTTTTATATGAATCTACTTC
ATTTCCTGGTATCACATTGACGCAAGGATAATTATCGTAGTCATACGGGTATCCGATACA
ATTCATGTGAAAGCTTGTTCCCTCTTTGTCAAATTCAGCTTGTAAATGGTCATGGCCACA
AATCCAATGTTTTGCGTTAATGAATGGGACATCAACCATATAGCAGCTGTTTGGCTCAAA
CGGGGAATAAGGATTGTGAACAGGTGGAACATGAGAAACAAAAACATCAACTTGGGTGTT
TTCAAGCGTTTCATACCAATCCATTGATTCTTTCCACATTGCTCTTACTCCATCTTCTTT
GCTGTATCCATTAATGGAAATGTAATTAGAATCATTTGACACCCCTCTATAGAAATCCCA
TCCTTCAATTCCTTTTGGTAGGTACCACATAACATCTCCTGCAAAAACTTTACCTTTGTA
TGTATCAGTTGTCTTAATTAAAGGAGTTACTTTATTTATGTCCGCAGCTTTTTTGATTAG
ATCATTCAACCTGCCTATTGAGTCTGAGTATTTTCTTTTTTGGCTCTTGCTAAGTAAGTA
AAGATCATGATTTCCATATGTAAAGTAAACCTTCTCGTATTGCTTTGCTGCCTCATCCAA
AACCCATAATGTTTGTTGATTCCATTCAGTAAAATCACCGGCAATGATCAATACCTCTCC
ATTACCATTTGAAATTAACCTATTTACGATTTCCCTTGTTCTCTTCTCCCACTTAATCTG
ATTCACATTCCAGGGAATCCAATGATTAATATGGAGATCTGATACATAATCGATTTTCAT
TTTGTCTCCACCTTCCTTAATGAAAATTTATATCTTTGGTGTGTATAAATTAAAATAATC
TCTCCATAATATGATTCAAACAAGCTTGTTTTCATTACACTTTAGGAGATGAATAAGATG
CCTCAACAAAACAGATCAAGATCAAACAACAATAATGAGTTATTAGTTCCTCAAGCAGCT
TCAGCTATTGAACAAATGAAACTTGAAATAGCTTCTGAGTTTGGTGTTCAATTAGGCGCT
GAGACTACTTCTCGTGCAAACGGTTCAGTTGGTGGAGAAATCACTAAACGTTTAGTTCGC
TTAGCACAACAAAATATGGGCGGGCAATTTCATTAATTTTCATGAGGGGTTAATCCCCTC
TTTCCTCCTTTATTTCGTATACACAACAGCTGTTTGCTTGCGCCTAGCTAACTCGTCTAA
AATGTCTTGATGTTTTCTCGTTTGGTCTTCAATGTAAGTCTGATTGTTACTATGTAATCC
GTCCTTAATTCTATTTTCCGTATCGTTTTTCAATCTCTCTAGACTTTCCAGAGACAATTT
CATCAGACCAAACTTAAATAATAAGCTCATCCTAATTCCCTCCATAAAAACAGATTAATA
TTATTAAAATCCAAAAGATTCCCCCAGATACTGCCAGAAAATCTTTTGCAATATGTACGA
AGTCATGAAAGTCATTCTTTAACGACTCTTTCACTTAATCACCTTTCTCTTTAAAATACA
GATTTTATTTAATAATCACTTTCTTGGACAACTTTTTCACTTATTTCAATTTCACAGTCT
TCCTTAAAAACTACACACAATTTCATTCTTATGTCGTCTTCAGTTGTGTACCAAGTTTTA
ACCAAATATGCTTCTTGTATAAAATCTTCTTCTACTATTTCATAAACATGGCCTACAAAA
TTTTTGTACCATCCATGCCCCTTTATAATCCGTAAATTTTCTGGTTTCATTTATTCGTCC
TCCTTTGCCTGCTCAACGATCTCATCGCGGCGTATTTGTGTGCTTTTCTCCGGCCGCCAT
AAACGTTCCTCTAGTGTCGTACAGACCGGAGTCGTTACCGTATTCACATCGCCAGGAATA
ATAACAACATCTTGATTCGTTTTTGCGTAGTGAACTACAAATCTATATGAATATGCTCCC
CCAATAACGATATCTCCAAAACGAGACTTATAACCAAAATATTTATCGTCCTTCTTTTCA
AATACCGTATTCGCATTATTGATTACCGTTTGACTCACATTTTTCATTTTTCAGCCTCCT
GAGATATCATTTAATTGTTGTTTCAGGTCAAAGAATTCATCATGAAGAATTTTAAATTTA
TCCTTATTTATGTATGCTTTGTCATCATTAAAATCAAAAAGATATAAGTATTTTCTTTTA
TTTCTTCTAATAATTCGTAAAGCAATCGTGCAGCTTACCCATTCTTCATCTTCCAATTGG
GTTAAGACTTCGCTTAACTCGAATAAGAATTCAAGCTTCTCTTTGTTTTGCTGAGTTTCA
AGTCTTAAAAGATCCCTCTGTTTTTCAAGTAATGTTGTTTCAATTTGATATTTCTTTTCC
TTTAAGACTCTTATCTGTTCGTTGGTGTTATGTATTTTGTCTCCTGCCTCCAATGAATCA
CCTCCTTAAAGTTTGAATAAAATATTAGTTTTATCAAAATGCATATTTTTTGTTTTTGTA
TTTTAAATAAAAAACTGCTATTTCATCAACCTCTTGTTATTATATTATACATATTTTTTA
TTTTTGTCTATATTTATTTTCAAAAGTTAGGAAGGAATAATTGTATTTGTTCTTTTCATC
GGCTTCATTATGTTGTTTATTAGTCACTTTCCAATGATCATCTAACATTGGGAAATATGA
ATCTGCTTCATTTGACTCTGAATCAACAATTGTCAAATACACTTTATCAGCGTAGGGCAA
GAATGCTTTGTAAATCATACTTCCCCCTATCACCATCACTTCCTCATCAGTGTTAACTTG
ACCTTGAATGAGCTTTAAGACCTCCTCAATTGAATGATACACAAAGGATGAATAATCTGG
CTTAAAGTTCTGATCCCTAGTAAGTATAATATTCCTTCTATTCTGTAGAGGCTTACCTGT
CATACCGATAATTGATTCGTATGTTGATCTTCCTTGAATACATATTTTCCCCTCAGTTTT
TTCTTTGAAATGTTTCATGTCAGCAGGCACATGATACAGTAATTTGTTTTGATGTCCAAT
GGCCAGAGTTTTATCACAGCAAGCAATAAGAGATAGCATTAAACCGCTACCTCAAATAAT
AGCTTGTCCCCATGTTTATAGTTGATTAATTTGAAATCATCGATTGTAAAATGATAAAAA
TCTTTCACTTCAGGATTGATCCATAGTTCAGGTGCTTCAAACTGTTCTCTTTCCATTTGA
ATTTTCAAATTGTCTATATGACGTGTGTACACATGGCAATCCCCAATGTTAAAGATATAT
TCACCAAGCTTATAACCAGTCACTTGAGCAATCATGCGCTGCAACACATTGTACTGGAAT
ACATTGAATGGATTCCCCAACGCCATATCATTGCTCCGTGCTCTTACCTCGAGGTGGAGC
TTACCTTGCTTAACATACCATTGAGTTTCGTATACACATGGCGTTAAGGCCATTGAGTCT
AAATCATCAGGATTCCACAGCATTGTAATGTGTCTGCGTGAAGACGGGTTGTTCTTCAAT
TGATGAAGAAGATAGTCTACCTGATCCACTTTTTCTCCATTTAGACTTCTGTTTTTCTTC
CCCAGCTGAAATCCATATGCATGTCCGATGGTGCCGTCTTCTTGTTTCCACTGATCCCAA
ATATGTACGCCCATCTTGTTTAAATCATTAACATCATTAGATTTCAGCTGCCAAATCCAG
AGCAACTCTTTAATGGCTGTTTTCCAGGCAACTTTTTTTGTCGTTAAAATCGGAACCTCT
GAGTTGTCGAATCTCATTTGCTTACTAATCACGCTTAGTGTATGAGCCGGTGTTCCATCT
GAGTCCCACTTTGTTCTTACTTGAAATTCTTCGTCTGAGATTCCATTATTTATAATGTCA
TTTATGATTGAACTGTATTGTTTATCGAATTGAGTCATGATTCTCAGTCCTTTTGGAAAT
AGTATTTGAAAAAGCAAAGCATTAATTAAATATTTTATACGAATATATCTGCCAAATAAA
ATACAACAAAAAGAAAATTCCCACAAACAAATAACAAGTAAAAATATGTGTTTTGCTTGA
TTCTTTCACCTTCTAATGCATCTAAAACTTTGAACATTCTAAGGACAACATAAATAAGTG
AAACTGCTGTCCACGCAAGCATTAGGATGTTATCGTGCATAACTAATCCAATATAAGCCA
GAGGGACAATGAAAGATATTCCCTTGAGCAAAGTAAACAGGTAAATCAAATTCTTATTTC
GTTTCACGTTTTCAATAGTTGAATTATCGAGCACACTCTTTACTTTTCTATATGTATCAC
TTTCTCCTCGAATAATCAATCTGACCTCATTAATGTTTAATGCAATTAGATAAGCTGCTA
GAAATAAAGTTAGATACGCTATAATAAACATCTCCTTATTTTATATTTGTCTTTTGATTT
ATTACTACTCTAATCAAGTGATAATTAAGCATTTAGGCGAGTCATGGAAATCATAATCCC
CTACTTTAAATAAATTAGTCGGTCTTGATCTATTCACTCGGCTAAGCTGTTCAAAGTTCC
TCATTAATAAATCATCTTGCAGCATATTCTTATATCCATGTAAATTAATCAATTCGTTTA
TTTCTTCGGGCGTACCCTCAAATTCAATACCATTAATATTTGCTTTCATCCAAAAAGCTC
CCCCTTTAATTCATTCACTTGATCAGCAATGTTTTCTTTAATTGTATATGGCAACTGATC
AATCCCTTTTACAATCCGTTTCTGACCAGTTTTCCTGATTTTTGTAGTCATCTCTTTAAA
ACACTCTAAAGCAGTATCTGAGATTTCATCATATAGCCCCTGAATTTTCACTAATACACT
TAAATATTCTTCGTCACCTTCTTCAAATAGTGACAACCCTTCTTCAAGTTTGTTGATCTT
TTCAATACTCTTTAATAATTTATTTTTATCCTTTAACAATTAATCACCCGCGTATTTTAA
TTATGGTCGATCATCTTTAAGAAATTAGTTGCTGCACTTTTGTATCTCAGGTCTTTCTCG
TACTCAGCGACTTGTCTCATATGTTCAATGAATTCATCTTCAAGTCATTGCAACTGAAGA
AATCCAAAGCAAAGACCGTTCCTATAAAGCATATCATCATATTTTGCTTGTAAAGCTCTT
TCTTTGTTGTTGATGATCTCTTTCCTCCTTATTGATTTTAGATAAAAGTATTCTTTATTT
TCTAATTTAAATTGATATTTGTTATGAGGAAACCTCTAGGAGCATCCTCATAACATTGAA
AACTTACTCACTACAATTCTTACAATAAACCTTATCAGAGTGTTTACTTAATACTTTGTC
TAAGATACCAACAGGCATTTTCTTTTGACTTGGCAGGGTAATATGTACCTCTATTTCATC
ACCTGAATTTAGTACTTTACCGCAGTTTGAGCACTTTAACTCTGCATTAAAGAAATTCAC
CCCCATGAAGAAACCTCCTTATTCCCTTTATAAAGTACTACGTTAATGCTTTATAAAAGT
TTCAGTCCAAAAAGAGACTGTCTACATGGTAAATTATTTCGTTCCAGTTGAACCGTGCCC
ACCTCGGTCATCGTTGCCTAGATAGTCTACTTCAACCAATTCAACCGCCGGCATTTTCTT
CATGATTCTAAACTGACAGATACGATCATCTTTCTTAATTTCAGTATCACGCAATGCATA
AGCAGGAAAGAACCAAAAATCGTTGTCTCCCTTATAAGACTCATCGATAACACCCATTGA
GTTTGTTTGAATCACACCAAAGTTCTTATACGTACTCGAACGAGGAACGACATGAGCTTC
ATAACCTTCAGGCAATTCCATAGCCACACCTAATGGGACAAGTTTAAACTCATCTTTTTT
GATCACTACATCTTCAGCTGCACGAAGATCAATCCAGTCTCCCTGCTCAATTTTGCTGAT
TCTTGTTTGTGTTTCATCTAGATACTTGATTTTAATTTGCATTATGTATTAACTCCTTTA
GTTTTTGGTATGTAAGTTCTTGTATTGCATTCTTCAGTTAAACAAACTGTTCATTATTGA
TCGAACTTTGCCCTCAACTCTTCATATAGTTTACGATCACGTTCTTCTTTCTCTTTGAGA
TACTTTTCTCTTTCAGCATCTTGTTTCTTTTTTAGCTCATTCTCGTACTCTTCCCACTCT
GTTTCATCAATCACTCCTTTGTCATGCAAGTCTTTTTTCAGAGGATGTAATATCTTCTTA
GCTTCATGCGGGTATAATATTCTGGTCTCATAGCCATCATCCCAGTCAGATTGTTGACAA
ACCATAAACACGCCTCCATCTTTAGTAATAATCGTTGTTTGCTCACAAAATTGATTTGCC
CAAACATAAGCAACTTCTTTTCCGATTAATCCTTCCTGATTTTCAATGAAATACATTTAT
TTGCTCCTTTAAATTTAAGTTTGTTTAAAATTACCCTTTTATCGTAATTCCTTTAGTAAC
TCATCAAGTTCATCAGGCTTAAAACCAATACTTCGTTTTACTTCCTCTCCTTGATCACTC
AGCAAAACGGTTACCGGAACTCCCATAACACCAAATCTAGCTGCCACTTCTGGTTCCTGT
GTAACGTCAACTGTCTCAAATTGAATATTTGCTTGCTCTAAGTAATTGGACACCATTTTA
CATGGATTACAATTAGGCTGCTCTAATTTAATTACTCTCATTGAATACACCCTTTCTCAG
TAAAAATGAAATCAGAATCTTTTAAAGGCTCAACTGTCGCTTTTTTATAACCATTTCCTT
TAGTTGAAAAGAAGTCATGAGACTTAGTTTTAGTGCTCAATCCATTAATAACAATTGGGT
TAACGTCTTCTTCCTCGAACTGATGATCGAATCCCAGGTTGTTTAACGCTTTATTAGCAT
TGTATCTGATGAATTTCTTAACATCTGGAGCTAAGCCAACTTGATCATAGACATCTTCTG
TATACTCTAATTCATTTTCGTAAAGCTCCTGCAGTAAGCTTAATGCCCATTCATACAATT
CCGTTTGCTTCTGTGGTGTTTGGTTCTTATATATCTCTTGAGCTAGCAATCCGATGTATG
TTCCATGTATCGCTTCGTCTCTAATACCCTTAGTTCAACCGAGTTCGCTACTATCGGTTC
GTTGCCCTGTCGCAACCGCCTTACGTTACCGTAAGGAGCAGACTATATCATCATCCCTGT
AGGATGCCTCCCGTTTCGATTTAAGGGGTTCTCACCCACGCCAATAGCTTGCGCCCTACT
CGTTTTGCGGAATTTCGCCGCCTATGCGATAGTCGTTGAACGTTCTATGCGATCCCATAA
AGTCTTCCATCTTCTTTTATGTCGAATTAGACTAACGTAACGAGGATGAAGGCTGTATTT
TTCACCAGCTTCAACATTGTTCATTCCAGCAATCAAATCATAGATTAAATTTGTTGCCTC
CATATTAGTGAGCTTTGACATTGAATTACTTTCTCCAGGTTGTCCTGACATTAATCCAAT
TTTCATTGCATGTAGAGTATTTTCTTTAGGTGTAACTATTTCTAAGTTCCGAACGTGGTT
GTTTAGTTTATTTCCATCTATGTGGTTTACAAACATTCCTTTTGGTATATCATGAATAAA
ATATTTTGCGACTAACCTATGTACTAAATAGTTCTGTGTTCCTTTTTTCGGATGCGTGTA
TCCTATCATTTCATAGCCATGTGGAGTAATAAATGTCTTTCTTGGTTTCTTTATTTTTTT
TGATATGATAACTCCCGTTTCCGTTATCCACCAAGGTGCTTCTTCGACTTCTTTCCTTAT
CATTTTCACCTCCTTTGGGTTCGCATAGCTTCGCTGCTGATTGTCCTAATAAGGATTTTC
CAGCAATTAGAGAGGTTCACATTTGCCGTTGCCGACAAAAGGGACTATTAAATAATCAGG
TTAATGATCTCACCGCTTTGCATCAGTTTTCCTTGTCCGTAAAAGTAAAGTGGATAATAA
AACCCTGAGTAGAAAAGAAAACTCTCTAGGAACACAGAAGCAACCATTCCTTTGAATAAT
GAAATGTCATCGTTTTTTTGAATTGACTTATAGATTGAAACAATTATTCCCGCTTTCTTT
TGCAAAAATTTATTGTTTTTCACCCATTCGAAGACTTCATTGATCTGCTCGGTTGGAGCT
AATGTAAGAAAGATGTTGCTGTACGACTTCGCATGGACAGCGTTCTCCATCATGGCCATA
AAGTTCAGCACCGCTTTCCGCTGGTGGCCGTCTACGTGTTCAGCCACGATCGGCATCCCC
GTATTCCCCTGCTCTGTGTCAAGAAGCGTAAGTCCGGCCAGTACCTTCATATAAGTGTCC
TGCTCATTTTTTCCGAGGTACTTCCATGTGAGGAGATCGCCGTTTAAAGCAATCTCTTCC
GGAAGCCAGAACTGTTTCACGTTTTGGTTATAGAACATTTGGGTAAAATCGTCTTCATGC
TTTGACCAGTTTGCTGCGTCATAAATTTTTGTCAAAAATATTCTCCTATCTTAAAAAATT
TTAGATTTGACACTGTAAAACCACCCTCTTTGAAGCCCTTATATACGGGGTAACAAAGCC
CCTAAAATTATAAGAGGATGGTTTTACTTATGAATAATAACGTTCAAAAAATTATCTTTA
TGTTCCTTGTTAATCTAGGGCTATCACTGTGTTTTGAAGGAAATTTAACAAATGCTATTT
TAATGAATATCCTTCTTTTAATTTCTGAACTATTATATGAATACTATTTTTATAGAGTTA
ATCAGACAACACAAGATAGACATGAATCCTGACCAGTATCCTTAGTTCTCGCATAGTACA
AGGTCTTAATTCCTCGATGATGAGCGTAGAGATCTATTCTATTCAGGTCTCTCGTTGTCA
TCGTATCTTTCAGGAACAAGGTAAATGAAATTCCTTGATCGACATGCTGCTGAATCGTTG
CAATAAGATCAACTACCTTAAACATATCCATGTCGTATGCTTCTTTGTAGAAGAACCAAT
TCTTAGCCGATAAACCTGGCATTGGATAATATGTCTTACTGTTTCCGTATGTTCGTTCCT
CAATTCTCTCCATAATTGGCATTACACCTGCTGTAGATGATTGAACATATGAGATGCTTC
CCGTAGGTGCAATAGCCTGTCTATACGAATGGTATAAGCCATATTTCATTACATCTTCTT
TAAGTTTCGTCCAATCTTCAATGTTAGGAATATGTTGATCTCCAAATAGCTTTTTAACCT
TTTCAAACTGAGGGCTATAATCATTTGTTACGTACTTTTCGAAATACTCACCTGATTTAT
AAGTTGAACCATCAAACTTGTAGTATGTCTCCCCTGTTTCTCGTGCAATTTCCATAGAAC
GCTGCAGGGAGTAGAAGTTAACCATCATAAAGTATGTATTTGCAAAATCCTTAGCTTCTT
CACTTTCATAAGCAATATTATTTTGAGCTAGAAATCCATGGAGGTTCATCTGCCCTAGAC
CAATTGATCTCATTAGTGTATTTGCTCTCGCAACAGCTGGAGCATTTACAATGTTTGTTT
TCCTTGTGACTGTTGTCAGTGAGTCAATGGCTATTCTGACTGTTGAAGCAATTGATTGAT
TACTCATTACATTTACAATGTTCATTGAGCCAAGATTGCAGGAGATATCTAAACCAATTT
CATCCTCTTTATCGTAATCCGTATAAACTGATACTTGTGATGATTGGAGGACTTCAGAAC
ACAAATTTGAAAACTTCACTTTTGAAATATGTTCATTTGGATGCACTTTATTTACATTGT
CAGCGAACATAATATACGGATAGCCAGATTCGCTTCTTAGAATGGCCAATTGCTCTAACA
GCTTCCGAGTATTCCCTTTAGCTTTTCTAACCCTAGGGTTTTCGACAAGCTCATCATACA
TTTCATTGATGCTCATCTCATCAAGATACTGTCCATATTCCTTGTATACTGAATGCGGAT
AGAACATGTAATAATCCTTGTCTTCCCTTGCAAGTTCAATAAATTTATCTGGAACAACTA
CACCAATAGATAATGTTTTAACTCGGACATCTTCATCAGCACTTATTTTTTTGGTATCTA
GGAAATCTGTAATGTCTGGATGGAATACACTTAGATAAACTGCTCCTGATCCTTGTCTTT
GCAGACCATTCAGACGTGTTCGCTAAGCACGCCCCGCCATATGGCTGCTTCATGTTACCA
TGAAGGTTAGACTATATCTTCACCCTCTAAGGGTGCCTCCTGTTTCGACTGCCAATAGCT
TGCAGCCTACGCCTTTCGGCTAGTCGTTGCACGTTCAAGACTTAGTCTTGCTTCGCTCAT
GATTGTCCCTGTAGGAGTTCCCATGAATTAAAGAGGTTTTCGATCACCATTGCTGATGAA
AGGGGCCAAATCAACCCATTTGGTCGGCATATCTGAAGGCATTATCCAATAGCTTCATGA
CGCCTACAACGCCTTTTGTCGCATTCTCAACATCTTTAATGGCTTCACCTTTGGCTCTTA
GTTTGTTTAGATTTAATGCTACTCCTCCACCTAGCTTAGAAAGCTGCATGGAGATATCAA
TGGCTCTAGAGATAGCATTCAAACTGTCATCCACTTCAAGTAAGAAGCAGCTCACCATTT
CACCTCTTCGCTTACGTCCAGCATTAAGGAATGTAGGTGTTGCCGGCTGATACTCTTGTT
TCATCATAGTATGTACTTCCTCAACTGCTTTCTCGTAATCCCCATCAGCACAATATAGAG
CTACAATTGAGACACGATCCTCGTACCTTTCCAGGATCTTTGTTTTATCGTTTGTCTTCA
ATGCGTAGTCATTGTAGAACTTAAATGCACTCATAAAAGATGGGAATCTGAATTTGTAAC
TGTAAGCAATCTTATAAATTGATTTAATCTGTTCAAATGTATATTTGCTTAGGAATTCTT
CTTCGTAATAATCATTTTTAATCAGATAATCCAACTTCTCTTTTAAATCATGGAAAAAGA
CTGTGTTTTGATTAATGTAGTCAACAAAGTAACTATGTACGGCCTCCTTATCCTTTTGGA
ATTGATACTTCCCATCTTTCTGAATCATGATCTCATTATTGAGCTTGATCCACTTTGGTA
TTGTGTTTGTCAATAAGTTGTACCTCCTGAATGATCTTCTGTAAGTCATGTTTCGTTCCA
CTAAGTTCAAATTTTAATAACAATGGTGTGTGGAACTTAGCTGAAAGCTTGTCTCCAGCT
AAACCATAGTTATCACCCCAAACCTTGTTACCACTAACAGCAACTCCCCTTATTTTATTT
TTATTCTTATTGATAAAACTCAAAGTCCTTTCAGGTACTTCCCCAAAGCCTATCGTATAT
GTAATATGTATGAACTCTTGAGTGATGATCGTATCATCAGTTATTTCAATTGCCTCAATG
TCTAACTCTTGTTGCAACGCTTTTACAAACCTTCTTACATTGCCAGTTTTACTCTCATAT
GTAATGATCACTAATCGTTATAGGCTCCTGTAATTAATCTTGTAGTTGCACATTCAGCTT
CATTTTCAACATGATTAAATACTTCTGATATCTCACGATTAATGTCGCCCATTTCCATGT
AGCCCTGTGCCATACTTTCATATAAGGAACTCTTCTTAACTGGAACGTAATCATCTAGAT
TCTTTTCTAATTCAACAAATTGATTTCCCTGTTGGTCAGTTGCAATAATCTCTCCTTTTA
ATACAAGAAAAGATTGCCCATCAGCTAAATGAATATGAGTGTTCTCATCGGCTATTGTAA
AGCTAATAATGTTCTTCTTTTTTACATATTGTTGAGTTGGATCAATACGTCTAGCTGCCC
CCATTTTACATCTCCTTATTTTTTGTTTTTATTTTGAATAAAGCTGTGATTTTATTTAGA
TACAAGCCGTATCTATTCGTCCTCCTTAGGAATTGTCACTCTTCTTCGATCGTCCATCCG
TTTAATCTTGCGTACTTTAATTTTCTTGAATATCTACGCTTCCACTCGTCCCAGTCCTTC
TTCTCTTGACCTGACGTTAGTGAGCCTCTGTACTGATTTTGTCTTCTTTTCTTGTCTAGC
TCTAGTATATCGCCAACCCATCTAGGAACTGACGGTCTATAGTTACTTTGCGACATCTAT
TCATCCTCCAATTGTTTCTGCATAAATTTCATTGTGTCTTCCTTTGTTATTGTTTCGGCC
ACCCTTCTCCAAGGAGTTTTTTAGCCTCTTCAACATCTGTGAATCTTTCAATCTTGTGTC
TATAATCATCGATCCACCGGTAAACACATACTGCATTTTCTTCAACTTTCATGACGGTGT
ACTGCTGCATAGGATCTTCTAGAAGGTGAAGTTTCTGATCTTTATAAAACCCTTGAATCA
TATAATATCCTCCTCTTATTTTTATAGAATTTCTCTTACTTCATGCGGTACTCCGCTTTC
TTCTTGAGCATATACAGCGTCATTGTGAGCCTCAATAGCATCATCATAAGTGTTAACAAG
TGTTCCCATGCAATAAAGTCCATATTTTTTATTCATTTTCATCAGCTCCTAATCTATTTT
TGTGAATCTCTTTCCCATCAATAATCACTTTTCCAAAGAACATTTCTTTAGGTCTTGCCC
AAAGAACACCATCTTGGTCTTCATATGTAACCAGATTTTCTTCTGTTTCAGTGTGAATGA
CCTCTCCAATAATCTTATACAGACCGCCTTTATAGTGTCTAAACCGGCAACCAACTACTT
CGTATGTATCCATTTGAATTTATTGTCCCTCAAATTTCAGTTTTAGTCGTTCATATTCTA
ATCTTTCCTGCTCTTCTTTTTTCTTCTGGTATTCAATTTGACGAGCTTCTTCTGCTTTTT
TAAGCTTCAGCTCATAATCAGCCCAATCCTTTTTTGTAATGATTTTTAGTCTATTAAGTT
CATGTTTTGCATATCTGTTCTCATATAACTCTTTTTTTGCCCGGCATTCATTAAATACAA
TGGTATTTGTTTGATCTTCGTCCAAATCAAAAACCTGTTTTACAATCAACACCCCACCAT
CTTTGGTTACGATTATAGTGCTATCACAAAATCGGTTTGCATGAATGAATCCAATTTCTT
TGCCGATCAGTTCATTCGGTTCTGATATAAAGTACATTTCCTGCCTCCTTATTTAAGACT
CCTCTAAATGAAACAATAAAACATTTTCATATGGATCTAATTGAATTTCATTGCTTGTTT
CTTCACCATTAATTCTGAATTCAATTGGCGTATCTCCGTTAAAATCAAATTGGTCTTGCA
GCGCTTTAATTACATCACTAACTTTAGGATTAATTAATTTCCCATTGATCTCATCATAAG
CCATTGGTTATTCCTCCTTTTCTCTTTAAAATCATCCTTTTAACTAAACACCTCTGTTAA
AACAAGTACATCCTGGTTTGTCACTCTGAATTTCCGTTCTACTCCATCAAAAATTAAATC
TATATTTTTCTCGTGGAGTGAACACAGTTTTTTATAAATCTCTTTATCGCTTGTAGCAGG
ATCAATTTGATAAAACCTCTGTTCAATGTTATCGTCACTAAAACATGGGTACTCTCCAGA
TTCAAATTCAAAGTTCACTTTGACGAGGCCTTCTACATCCTCTGCTTTTATTAATATAGA
AAACATGTTCCCTCCATTTTCTTTTAAAATAAAACTTTTATTTAGACTTATTGTCGTTTT
GCAAAATGGTGTCAGCAGGTAAAGTTGTAATTTTCATTTCGCCGATTGTTTCACTAGTTG
ATTTCTTTTTGAAAATAATTTTTGCAGCATTGACATCACTCATCTTGAATGCCTCCTTCG
TTAAATAAACAGTGTGCTAACATACAGAACAATCAATGCGAAAGCTGAATGAAGTAAAGA
CTTACCGGCTTTCTTGAAAATGTTCTCATCTTTTTCCTGATCTGACCGTTTTACACCTTT
GACAAATACGTTGAGTAAAACACCAATAACAAATGCATGAGGTAAAGTGACATGGACATT
TTGAATGTTGTATGTATCAATAAGCAAAGGATTTAACACGTGATTCAATCCGTAATAAAC
AATTAGTGACATAGTCAACGCTTCAACAAAAATAAGTAATCCAACTACAATTAACGAACC
TGACCCAATAAAGAAACCGCTCCAAATATCCTTTGTATCCTTATTCAATAAAAATCTCTC
CTTTAATTTTTAGTAATTAGTCTCTTCCACCAGGAAGTTTTGCGATTGTCACTTTGTTCT
TTAACAAATTGATTCTCTTGTTTGACACGCTGTTGCCATTCTTCTTCAATTTTTGCTTGC
TCTTGAATCGCCTTTTCAAAACTCTCTTTGTCTTCAATAGTTTTAATGATCTTATCAGTC
TGATACGTCCATTCATTATTGGTGTTCCGCTGCCTATCAGTAACAACTACATATTCATTA
AAACCAGGAATGTATACTTTGCCCCCAACTTCAATTGGATCTAAGTCAATTATTCCTTCG
AAGAAACAGTTGAATTCGATTTTCTCATATCCAGAAAAACGACCGAGTGCGTCCAATCCA
TATGATTTATTGATTATCTTGCCTTCAAACTTAGCCTGATGTCTCCCCACTTATTCACCT
CCTTAAATGCAGCTCCCCATTTCATATTCTGTTATGATTCCTTGTTCAATAAAATTAGCA
ATAATTTCTTGCACTTTATCATTAGTAACGTATGGGAATTCAAGTTCCTCTCTTGTGCAA
GCTTTCATATAGTATTGATAATCATATGGCTGTAAGTATCTTTCATCTAATACGTCAATC
TCACCCTTGAGACTCTTTTTATGTATTGTTAAATTAAATGTGATGTTAGGTTGAATTGAC
TTTATGAAGTACCACTTTGATTTCACGTGATCCGTAAAACCAATATCCCTCATTTGTTTA
TCTTCAAGAATATGAAACTTCATTATCTTCCCTCATTGATGATCTTCTTTAATGCTTTTA
GAAGCATATTTAGTGATTTCTTGTCACCCATTTCATCCCGATTGACTTCAATAAAGTGAA
CTACTGACGTTAATTTATCCTGCATTTCAGTTGCTCCTTTCACGATAAAAATTGAATTTT
ATTCAGACTTTACTGTTAGCAACTCCTCGTTTTCTGTTTGGATTTGTCGTTTACTGCGCT
TACCCGGGAAATTAATTTCTATTTCCAATAAGGATTTCTTACACCCTCCCACCTTTTTGT
ATTAATCCAATCCATCGTAACTGGTTTAAAGTCGGTATTCTCAACACTTACACATATATG
ACTTAGCTTTTCTAGACCAGTTTCCTCACTGTGCGTATGCCCATGCACATTGCAGCAAAC
TTTAAAATCCTTAATTAATCTGCTCATATTCGCCTGGGAAATTGGTTCATGAGTAAGGAT
GTAATCCTCATAGAGATACATCCTATGTGGATCAAAACCAAATCTTCTAAACTTTGTATC
TGAAATTCCTTTATCATGATTTCCTCTAATAAGGATGTTTCTAGTTTTCTTTAACCGACT
TACTATGTACTCGATTCTTTTAGAATTACAGAAGAACATGTCTCCAAGCCAAAAGACTTT
GTCACCTTCACTAACTGTTTTATTGAAATTCTCAATGATCACATTGTCCATATGCTCAGT
ATCTTTAAATGATCGTTTATCACCTTCATATTTGATGATATTCTTATGGCCGAAATGTGG
ATCACTGATGAACCATGTATTTTTCATTTAATCATCCCTTTCTTATCAATTGAGCTGAAT
TTTAGACAAAAACTTCATTTTTTCTTATATAGACTTAAATCCATGTCGAAATATATCGTT
CCGCATATCATGTTCTATCTCCCTAAAGGAGGTGGAAATATGGGATTCTTCGGTGGATAC
TCTAACGGAAATAACGGTTACTCAAACGGTTATGGCAGCTCCTTCGCTTTGATCGTGGTG
CTATTCATTTTGTTAATCATTGTTGGAGCTTCTTTCTTTGGTGGTTATCCAGAGGGTGTT
CCAATCTAGTTTGGTATAAGCACCTCCCTGTTTGACAGACGCCATAAGAATTTTTTATGG
CGTTTTTAATTTTGAAAACAAATCACGATAAAAGGAATATTTTATCCTCTTATTTTGCAT
TTGTTATTTAATCCTAAATGTTCTAATGTCTTCTTAACACTTAAATTGCTGCATTCATTT
TTCACTTTATCGGAATAACCCTTTGCACAACCTTCACAACAATTGAAGTCTACATAAGTT
TTTTCATCGCTGATTCTTAGACAAATTGTTTTTCCGCTTATATACTCTTTACAGATGTCA
CATATATGATTCATTAACACTCTCCTTTGTCTTAATGTAAATTTATTATATACATATTAT
TTGTATTTGTCTATCGGTTTTTAAATAATTTCTTTAATATTTTTCAGCTTTGCAAAAACA
GACATTATATCTTTATCACACCGCTCCCAAACACGCTTTTCTTCAGGCCTTAAAGTGTTT
TCTAAATAAACATAGAGTTTATCTAATACTCCTTCGGCAGCATCAATGTCATCAATAACA
AGATCTCTTACAATATCCTTAATGATATCCTCTCCCTTATGAAAAGATAGTTATAGCCTT
GCCGTTGTCATTTTTTATGTATGGAGAATATTTTCGTTCAAGATAATTCCTTGATCTTCC
TTCTCCCAGACTTACATTATAAATATCCCTTACCTCATGTACTTCGTATGCTTGTCCTTT
TGCTTGTTCAGGTGATAGCGCCTCAATAACTAGAGACGCATTTTCACCTTTGCTGTCTTT
ACACCTTACATAATACTTTTTCAATAAACATCCCTTTACCCTTTCGTTTTTTCTTGAAAC
AATTTAATGAATCAAGCCTCGATATGTATTTGGTTTAATATTGTGTAGATCGATTAGGTT
AGTTAACCGCTCGATTTCCTTACTCATCGCATAACATTGATCAACATAAAATTTCTTTGG
CATAATCACAAACTGCCCATCTTTAAATCCTTCCGCACCGGCTTCTTGCATTGCTGCTGG
AAAGATATCAATTAGACTCCCTTTCTTAAAGCTCTCAATATACTCATCTACTGAAATAGT
GTGCAAAACCTTAGCTAATACTCCATTGGTCTTTTCATTGTTATGTACGTAAATGCTTTG
TGTATGTGGTTCAATAACTACAAAATCAAGAGCGTTTACCAAGTCAATTTTTTCTTGATC
AGTTAGCATATTCACTCTCCTTTTAAATAAGATTTGAAAAACTCACTTAAGTTATCAGCC
ATAGCTGCAGCAACTTCAGAAAAGTATTTATGTCTTTTCTCCTCTGATTTCAAAAACTCA
ACTGTCGTTTCTGCAATTTCTTTAATCCTGTCTTCTTTGATATTTCCATTCCTAACACGC
TCTTTAATCTCCTCTGTCTCTCTTTTTAAGGACTCAGGGTAACTTTCCAATCAATCCACT
CCTCTTATTTTACATTTGTTTAAAAGACAAATTTTATTCAGATTCTTTATTAACGTATGT
ATGTATTAATTCCTTGAATATTGACTCAAGCACAGTTACAGTAATTGAATTACCGGCTTG
CTTATATAATTGTGAGTTACTTATTCCCGCAGCAAAAGCTTTTTCAAAATCTTCGTCATC
AAAAGCCTGTAGCCTAAAGCACTCTAACGGTGTTAATCTTCTAATTCTGTATTTTGGATA
CTCTCCAACCGCTACCCCGTGTCTGTCAATTGTGTTTACTGTAAATGCTGGTTCACCGTC
ATCTTTAAATCTTCTTCCATTTTGTCGCTTCTCCCCCCTTTCTGGGGTTAATACTGGCCT
TACCTCAACAACTGCATTTTGTTTTTGGTTCCTATTCAATCCTCTCCAGTCAGAAGCAGA
AAGCGTATGAGATACAGCAAGTTCTCGTCCAAGCCCGCTTTTTCTGGAGTACTCAACTGC
AATTTTCAGTCCCTCTCCTTTATTAGTGGTAATTGTGGGGCTTAATCCAGATGAATTATA
AACATTTCCATTCATTCCATTACCAGAGGGATTAATGTTACCTACTTGCTCAACAGTAAG
ATTTTCATTAAGTCGACTTGTAGACAACTCTTTGATCAAACTGTTTGTTTTATCTTCATT
CAAGTAGTACTTTTCATCAACGTATTCTTCTAATAAATCTTTTAGCCTCTTCGTAGCAGC
CGATTGAGCTGTCCATCTAAAATTAAAGCTTTTAATATCTAATTCTACCAATCTCTGTTT
CCCTTTTTGAAGTATATCCTTTCTTTTAAAATCCAAAGACCATTCTTCATTTTTAATTAA
ATCTTCTCTAATTCCAATTATGTAAAGTCGCTCCCTATTTTGTGGAACATTAAAGAATTT
TGAATTAAGCAGCTCTAGGTCAATTCTGTACCCAACTTCACTGAAAGCTTCAGCCATAAC
ATTTAATGTATTTCCTTTATCATGGTTGATCAACCCTTTAACATTTTCAAAAACAAAAAA
CTTTGGTTGCTTTTCCTTAAGAGTCTCAACGTATTGAAAAAACAATGTCCCTCTTGTATC
TTCAAATCCCTTTCGATGGCCGGCTACACTAAAGCTTTGACAAGGAGATCCTCCAACTAA
AAGATCAAATTCAGGTAGTTTTTTCTTATCAATCTTGCTTACATCTCCAAAATTTAATTG
CTCATCAACGTTGTGAATTGCACAAAAAGATTTGACGGCATATTTATCAATCTCACTAAA
ACCAACCAGCTCATAACCAACCCCAATGTTTCTTAGTGCAGCTTCAAATGCACCGATCCC
ACTAAAAAGACTCATTACACGTAGTTTACCCAATAAACAACCTCCATATATTTTATTTTT
ACTCTAAATAAAATTGATCATTTATTCAGTCTGTACAAAATATCCAATGTACCCTGGCTC
TTTGGGTTTTAATTCGCCCCAAATATTTTTATTCTTATCTACTATTTGAAGCTTAAATTT
ATTGTCTACACTCTTCTCAACTAACTCTAATTCATATTCATCAATATATTTTTGAGCTTC
ATTTTCATTAAATGACCAAGCTGTCATGTCTTCTAATAAACGGTGTAATTGTAAGGACAT
TTTTCTACGCAATTCCAGTGTTTGATTTCTAAATTTTAATTTAAGCAACCCTTATCCACC
CTTCCTAATAAAAGAGATATTTTAATCAGTTTCACAAACACTTCACACATTTCAAATATT
TTCCATGCTAGACTAGAGTTGTATCACAATCAAAACCTGGGAGGTAATTCTTATGAAAAA
GTTTTACAAAGGATTGATTGTTTCTGCCTTATCTCTAACCACTCTGGCTCTCCCTGCTTT
CACATCACAAGCCTCAGCTCTTACGCCTGTTAAATCAATTGACCAAGTTAAACAACTAGG
CGATCCGATTGGTACAGTTGATTTCCACATGTTAAGGAATTCTAACGTTTCCCTATTAAC
AGGTTACACCCGATGGGAAATAGTATCTGGAAGTAACCTCATTAGCATTAGTTCCGGCGG
TGTTGTTTCTTCTCATTCAACATTGGGCACAGCAGTGATTTATGCATACGATATTAATGA
TAATTATGTTATTTATAAAATCACAGTAGAACCACGGTAGTTAACTAAGGAGTGCTAGTT
CACTCCTTCCCTCTTTGTTTTACTCAAATAATTGAAGCAAATCTTCAACAATCTCATCGC
TGCCCCATTGTCCTGTATCCCATGAATATGTATGTAATCCAGCATTGATCATAACTTCTC
TGTATAAGTCTAAAATTGAATTGATATCTTTTCCCTCTATATACTCATCTCCACGTACAC
TCAACCTTTTCTTAATAACGCTTGGATCAGCATGTAAGTATACAACCTTCGCTTTCACTT
TAATTTTATCCTCAATAAATCTAAGCTGGTGCTCTGTAAGGATCGAATAATCTTTGAATT
TCTTTGCATATACCAAGTTAGAATAAACAAACCTGTCAATAATCACATTGTCTTCGTCAG
CTAATTTGTTGAAGTGCTCAAATAACTTCTCATTCCCGCTTGTGGCCAACTCAAAGCTTG
AACCTTTTATAATTGGGTACTTCAGTTCTTTGCTTAGCTTTGCTGCAACTGTTGATTTAA
AGCAGCAATCAGGTCCCTCCAAGATAATTAATGCCATTAATCCTCCACCTTTCTTATTTT
ATGAAATCCAACAACCTGATAAGTACCGTCAGGATACTTCACTTCTACCTGGTTGTATCG
GTAATCAACTTTCGCAACAGCTCCAATCTCATCTGTAAAATCAACAATTACCTTTTGACC
TTTTCTAAACATAAGTTAATCCTCCCTTTAGTGGCGTTAATTCATGTTCTTTAAAGTAAG
TAATGTCACCTGTTTCATCGCTAACTGCATAGTCATATGTAGCTGAATGTAAATGCTCGA
TAATCTTTCCTTTTCTCCCCACATGATGTGGGCATCCATATCGTGCATTATTGTTAATTT
CTACAGCTAGCCCAACAGGATAACTCCAGTATTTAGGCAATTTAATACCACCTCCCCTCA
ATAAAAAACCTCTTAATCTTCTGTTACTATTCTAGAAACCTGTTTTTCATTAAACCCAAG
GGACGACAAGAACCTCTTAAAATCATCTAACAACAATCCAGGGATTTCCCCTTTATGTTC
TTCAATAATCGACGGTTTATAAGTCTTATTTAATTTGGTTACCTGTCCATATTCGTCTGT
GAATGACATTTCAATTTGAATACACTTCAATTATCTCACCCTATTTTTTAATTTTGTCAT
GAAATTTTAACTACTTGATGCCATAACAACATCATCAAAACTCCTTTCATCATAAGTCCC
ATCATAATAACAAAGTTCCACTGTCTTTGTTTCAGGGTAAATGGCTTCAATAACCCCGAA
CTCCCCAGTTGATTTGACCCTGGCCTCTTTATCTAAAATGAACATCCTCTTCACTCTCTC
TATGTAATAGTTTTCCTTGGGATAAATTTCATGTTATGTATTGCATCGAACGAATTGTTG
AAATGTTTATACCTTTCAGTTATTTGGATCCATTTACCAGCTCACTCTTACATTTTTACG
ACCAAATGCATTTGCTTCTTGCTCACTGTCCATCAGAATATCAATACGATTGTTTTTAAT
ATCTCCTCCTGTATCTATTGCATATGCTTGAAAGCTATTCCCTTCATATGTAACTTGAAC
TAATGAATATAAAGGAATTACTTCTGGATCAACAGCGATTATTCTTTTTCCATTGTAATA
GGATGTGTTTGATACATCATAGCCGGTTCTTGTTTTCCCTGTGCAACCTGTAGAACAAAA
TGCTGTGTAAGCAGTGGCAACAACTTCATGACTCTTCACTGCCTTGGTATTAGTACTTTT
TGAAGCTGGTTTATCTTCACTTCTCTTTTTATTAATTTTTTGCACTTTTTTTGTTTTTGT
ATGTTTTGCTGCTTTTTTATTTTCTTCTGTTAGATATGTAATCGTAGCATTAAGATACTT
TTTTCTACTTTCAGCCTGCTTTTCTTCCTCACTCTTTAGCCTGGGAAGGATTCTTGGAAC
ATCAATTTCATGAATAAGTTTTTGCCTCACCTCTTTTTTATTTAGATAAAATGACTCTTT
TATTGAGACTTGATTGTCCTGATGTGTATACAAGTTTTTAGCGCTATATACGAGCCCTAC
TCCTAACAAACCAATTGTAGCAAAAAGTGTCATTTCGTTAATTCTATGATATACATATTT
TTTGTGTTTGTCTATAAGTTTTTTGAAAATTTTCATCTCTCCTATCATCAGCTAAGATTT
ATATTTCTGCCCTTTTAGTTGTCAAACTCATATTTCCTTCATTATCAACATTGTCTATTC
TGCAGACAGTGTGATTATATATGCTATCTTTATAGACTTTCGGAATAAAATTGTTACCTC
TTCTGAAACCAGTAAACATGAGCAATGTTCCTCTGGTATACCAAGATTTCTCGACTACCT
CTTTCTTTCCGCCACCAATGGATCTAGAAATCTGTTTATTGTAATGAGTAAAGCTGCCCG
ACCACTGTTTAACTGTAGCCACCCCTGTTGGTGTTAGAAGAGTAATTGTATGTTTGTTTT
TATCCCTATCTAAAACAGTGCCTATAATCCGTGTAGTCTCATATTCATAGAGAGTTTTCC
CTCTCCATTGATAAGGTTTACCTTTGACCGGCTCTGCTGGCAGTTTATAAAAGTCAGCAA
TATCATACTTGGCAAAGTTTACACCAGAAAGCTCATGGTCATTATAATAATAGCTCAATG
AATCCATTTCCCACTTACCTAATGATCCATCGGCGTATTTTTCCCACTCTTTTATTAATA
AACAATCATTCAATTTCTTCAGTGGTTCTTCTGTTGTTATCCAGGACTTTATATTAAACA
TCTTGTTATCATATTCTTTTTTAAAAGCTTTTTCAGAAATGACAAGCTGCCCGTTTAACA
TGTCAACTACACTATCCTCACTGAAATGCTGGTTAAAAAACGAAGCTGATACATCATCCA
ATAAAAAAAGTTTATCTTTTGGCGACTTTAATGTTTTGTACACCTTTTTGCTGATGTAAT
CTTTAAAACGAAAGAATCTCACTTCTTGTGCAAATTCTGAAGGAACAATGTTGTTTTCAA
TTAGCATTTTTAAATTAGACAACGTAAGCTTACTTTTTGGTTCTGATATTAAGCTAATAA
AGGCCTTCATGATTTCTTGCCTGTTTCCAAAAGAATCAAAGCAGCCTCCTTTTATTAATT
GGATTACTTGTCCTTTCTTAATAATGCCGCTCTTAAACATTCTTTCAATAAAGTCGTTAA
AGTCACTATATGGTCTATTTAGAACTATATGATGAATAACATCGTCTCCAATTCCATTCA
TTCCTTTAAGTCCAAATAAAATTGAATTGTTGTTAATATCAGTCCTAAAACCAAAATCAG
CCTTATTTATATCTGGGAGGTCTATTTTAATCCCTCTTTGTCTAATGTTTCCGATGGCTG
AAGCAACTTTTCCGTAGTTTGTAGCAGCTGTCTTTTTGTTGTCTTTTGTATCCTCGGTAT
CTATTCCTCCGCTGTTTACCGTTAAACAAGCAGTATTCCAGTATAAAGGATTATATCGAT
AGTTTAAGTTCAATTCCTGTAATGCAATAATTGAATATGCCAAGGTATGAAGTAAACTAA
AACTGTAGCCAAACTGTCTTTTAAATTGAACATTCCAGACATAATTCAACAGGTTATCAG
AAGTGCCAATCTCCTTTCCTTTTTTAAAAAACAATTCTTCCACTTCTTTTAGTACATCTT
CTTTCTTTTTTGCTATGGATTTCCTAAGATAATTTGATTCTTTAATGTCAAAGTTAGCTA
TATCTTTATCCATAACCATCTGCATAACCACTTCTTGAGTATCAGCAACACCATAAATGT
CCTTAAGGTGCCTCTCCATTACTCTGATTTCCTTTTCGCTTAGACCGTACCGTGTCATTT
CTTCATACCATTTATTAAGGTTATTTTTGTATTTAACATATGTATCTACAGGCTGTTCTT
CACCGTCTGACATAAGCCTCATTAAAGAATTGGTTACTGCTGCTTCAAGTAAATTCTTAG
GTTTTACTTTGACAACTGATTGATGACCGACTTCAGTTGAGAACTGGAATAAATCCATGA
TCTCCCCATTACCAGCCATTTCCCATAGCTTATCATCTTCATACTCAATTACGTCTGGAT
GGATGTATTTGTTGTATGTTTCCTTCAAGCTTCCTTGCCATTCAATTTCTTTATTCTCGA
TTAATTGGTCTAATGTTACTCTAATCTTATCTAAAGCTTCAATTGTAAGAAGGTCAAACT
TTACTGAGCCCATGGCTTCACTGTCACCCATATTAAACTGTGTAATATAAGCTCCTTTAG
GAGTTTTCATCATTGCATTCGACTTTGTATATTCATCGTTAAAGATAATTACTCCGGCTG
CATGAGAAGAGCGCTTATTAGTTAACCCTTCAATTTTTAAAGCTGTTTCTTTAAGATTAG
GGTATTGTTCAACCTCTCTAATAAACTCTTTAATCGGCTTCCTGCCAGTTTCTTTGTCAC
CATAAAAACAATGTGTTAAAGGCCAGTTAGATCCTCTTTCAAATGGAATCATTCCACTTA
AATACTGGGATATATCATTATCGATTCCTAAGCCTCTACACGCTGTCTGAAGCGCTGATT
TTGAACCCTCAGTTCCAAAAGTAGCAATTTGAAGAACACGTTTGTCTCCAAACCTTTCTC
TAAGTGCCTTAAGAATTTTTTGTCTTTTTGATCCTTCAGTATCAATATCGATATCTGGAA
GGTCAGGTCTCGATTTATGTATATGTCTCCAATGTGGTAAATCATATTGCATTGGATTAA
TTTGAGTGTTATCGAGAAGATAATTAACTAAGTAACCTGCAGCACTTCCCCTGGCTGCCC
CAACTAAACTGTCTCCTCCACACTCATCATCCCAAATAATATTAATGATTTCTCTAACTG
TTATGTAATAAGAAGGCATAGACTGGCTCAGCTTTTGGCTGATTTCCCAAAGTTCACCCA
GCTCAACGTTAATCCTATTCAATATTTTATGAAAAGCTTCTCTCGTTAGTTCGCTTGTCT
TTAATTTCTCTTCAAATCCGTCCTCAATTAACTTAAGGAGATATCTATCTTGTTCATCTA
CTGATTCAGACATCTTTTTTATATATTCATATTGATCATATGCTGGTTTAAATAAATGTC
TTAATTTAAAGTTTGGAAGATCCATTTTAGGGATAATTGGTTCGTGCTCTATAGTATAGT
CTTCAATCATCTCGCCAATGAGCATTGTATTTTTTATGGCCTGATCGATGACTTCTTTAT
CAATGTAGTCCATTCTCTCGTGAATTTCATCAACGTTTTGAACGAAACAGGCTTCATAAA
AGGAATCAACTTCTCTTTCTCCATCCTTAGCGTTTAAAAAGGCTTGATGAATTGCTCTAT
CTTCGGGTCTTAGATAGTGAGCATCTGTTGTAACAATCATTTGTAAGTCATACCCGTTGG
CTATATCTATCAGCTTCTTGTTACAGTAAATCTGTTCTTCACTCAGTGCAGGTTGAAGCT
CGATAAAAAACTTATCCTTCCCAAAAACCTCTATACACCAAGTTATAAACTCATGAATCT
TTAGTTTGTGCTGCTTAATTGACTGAGAATCACCAGTTTCTTCAAAAGCCTTTATCTTTA
ACAGGTGAATGTTTACCTCAGACCCCAAGCAAGCTGTGGTAGCAATGATGTGTCCTGGAT
CTTTACTTAATAGCTTCTCTACATCCTTTTTTACTGTCGGCACTCTTTCCATTGTTCCTG
TATAAAATGAGTTTTCCCAGGCTTGAGAAGACAGTATTCTTAACTGCTCATGTCCTTTTG
GATCAATTGCCAACATCAAGAAATGCGGAAATTTTGTCACTCCCGATTTATAGTTATCTC
GAACTTCCTCTAAAGAATCGACTAGGTACGCTTCATTACCCAATATCAGTTTAAAATCTT
CTGGCATATCCCCCTTCTTTTTCATTTCTCTAACTGTTCGAATAGCATCTAAATGTGCTG
AGAGGACTTCATGGTCTGTTATGGCCAGTCCCTTATATTCCATCTTCACTGCAGTTTTGA
GCAGTTCTTTAACTGAGTTTGTTGAATCAAGTAGTCTTATGTTACTTTTATCAGTGTGAC
AGTGACATCCAATCAACTTTTCTCCCCCTTAAAACACAAGTTCTTTTTGTTTTGTGCGAA
CCACCTCCAATTCATAAATCTCGATTTGAGGTGTTTTCTTGCCTTTGTATTCATTTGCCT
TTGCTTTACCAATTACATTAATGACTAACGTTCCATTTGATGCAGTAAGCTGATTAAAGT
AATTCTCATCACTTTTAAACCTTATGTATTCAATATCGCCATGCTTAAATTTAACAGTTG
TCTTATTCTTTTTCCCTAAATGCTCAATTTGTTCGACTTCAATTTCAAGATCCGTTATAG
CTATTAAGGGTTCTTCAACTTTGTAACCCCAATAGTTTTTGTAACCATCAAGTTGAAGGA
TAAATTCTTTTCTCAATCGTTTTGCTGGGATCTCAAAATCAACATTCTGAATATCTTCTT
CGATATTTATGTCTTTAAATTTTTCATTCAGCACTTTGTTCACCAGGATTAAGTTCTGTC
GTTTAATTGCAAAGCCAGCTGCATTTGGGTGACCTTCAACAAACTCAAATAATCCAGTAT
CTATAAGCTCTTTCTTAAAATCCTTTATAAACCCTTTGTCATATCCTCGTATAGAGCCAC
TCAAAATATCTTTACCTTTTTCGGGATCGTTTCTGGCTAACAAGACCGGCTTTTTATATT
CTTCTGCAAGCTGATTGGCCACCAGTCCAGTTAGGCTTTTATCTAGAATCCCTTCAATAT
AAACAATGAGTATTTTATTCGCTGTTAAGCTTTTCTCCTTTATTCTATTTTTAATTTCCA
CTCCAGCTGCATCTGCAATCCGTTTCTGCTTTGCTTTTAGATTTCCTAGAATCCTAACTG
TGTCATCATGTATTGGCACAAGCTCAGTTTCACTTTGCCCACGTTTTTTGTAGGGTACCT
TTTCTTTAGAAAGGAGGAATGCTCTCATCATTTGATCTTTTTCTTCACTGCTTCCAACCC
TAATGGCAGCGTTAATTAAAGGGTTAATAAAGAACTGTGTATTCTGTATGTTCTTGTCAC
CCTTGGTTGAAAACTCTTGCTTCTTAAACAGCTTCTTTAATAATGGATGCTTAATTTTCT
TCAAGCCTTCATTCATAAAATACCTGGTTTCAAGGTTTCTTGAATCAGCCGAATCAGCAA
TGTTACCAATTGATACAAGGTCTAAGAATTGTTCGGCTTCATTTTTATTTAGTTTTTCAT
CAACTGCCTGGCAAAATTTATAGGCCATTCCTGCACCTGTCAGAGTTTTATTCGAATAAT
TAGGCGAAAGTTGATTATTTACTACGATCGCATGTTCAGACACTCGTTCACATTCATGGT
GATCAATAACAATTATTTCTGTGCCTCTCTTATTAAGAGCCTCATGTTCCTCAAATTGAC
TTGAACCTGCATCTGGGATTATGACTAAGTCAACATCATCAGGAATTGTATCAATAAAAA
TCCCATGCTCTTTCCCATCTTGAATTCTGTAATGTATATTAGCTTTCGGACAAATCTTCT
TTATGTAATTTATAATGATTGAGCTGGATGTGTATCCATCAACATCACTGTCTACCTGAA
CAAACAATTTATTTTTATTATTTAAATGCTTAATAAGACAATCTGCAGCTTTATCAATAT
TATTAAGCTTTGAATAATGAATAACTGAACTTTGATCAACATTAACAAACAACTTTGGAT
CTTCTATGCCTCTATTTTTTAAGATAGTAGCTAAAGGATCGAAATTATAATCATTGTCGC
CAATTAGCCTATACTCCATTAATTTCCCCCTTCATCTGTGCCAATCTCAATTTTCCTTCT
CATTAGCTCCTCTAGAGTTTCCTTTCCCTTGTCTGCTGGGCTGTCCTTATAATCCAGTAA
GCCTTCATAATCCCACAATACATATACACGAACATAAGGAGTAAATTTTGCTGCGAGCTT
TAGAATTTTCTTCTGATATTCAACCAGTTTTTCTTGATATTTCTCCTCTGTTTCATGTTC
TTTTGGTGGTCGGTATTTATCAAGAGCAATAAAAACTTCTTCAACACCAAGAGACAATAA
AATGTCCCGGTGAAAATTAGAAATATTACTTGAACAAACAGCACAGGTAAAGTTTGATTC
ACCGTAAAAATCTTGGCATTTTAATACTGATTTTTCTGATTCGAAAATCAATACTTTCTT
AAACCTTTCTATCGAATTTTTTGTTTTATGTAATCCATATAAATTCATCATTGTTTGATG
GTTATATAAGGTATTGCCAACTTTTAAAGGCATATATTTATAGCCTGCATCTACTTCTTC
TTTAATCATTGAGCGCCTACGTATACCAATCAACCTATTATTTAAATCTCGATGAGGAAT
GGTAATCCCTTCTGTATGAGTTCTAAAATAGTACCCAATCTCAAACTCTTTTAATGTCTT
GTGACTTATTCCCTCACCTAGCCACAATTGGTGAGGATAAGGCACAAATACATCTAGAAC
CGTTTCATTAAAGCTGGGGAGCTCAATATGTATTTTTTTCTTCTTTTTGAACTTCCCCAT
CCATTCCCAGTCATCAATCAAATCATTGTTTATGTATGTCTCTCTATTCCCAAATCCAAA
TGTTCTTCCTGCTATTTTGGCAACATATTCGATAGCCTGATTAAAAGAGATATTAATACC
TTTTTGACTTTTTGCTCTTATAACAAGTTCAAATACATCAAAATTATCTCCACACTCTGT
ATAACAGTGAAACTGTTTTGCTTCATGATAGTAATACAGCTTATAGCTCCCACCAGAAGC
ATTGTGACAAACAGTTCTGTAAATCGGATTTCCTTGTTGATCCCACTGATTGTTCTCACT
ACCTAAGTCTTTTAAAATCTTATGTATATCCTCAATGGTCAGGCTTTCTTTTACTCTGTC
TTTATCATACTTCAAAGGGCGCTACACCCCTCATCCTGCTTTTATATTCAATTTCTCAAC
TGTGATTAATTCATTGTCAAGATTTGTTGTGAAACAGTCCTTAATCCGCATGTTGCCCAT
ATTGATATGAGAAAAGACTTTAACTTTGTCATACTCATTTCCCCTATTTTTAAATACATG
TGTAACAAAATTTGGCTCTGGATAAAATCCTTCCTTTAAGATTGGATCAATTGCATCCTT
CTCTTTTTTACTTAAAGGAAGAATTATCATTGCAGCATCTGTTTTATCTGCGATAGCCTT
ACTTCCTCTCAAATAAGAAGCATCTATTACTTGTCCTTTTAACCATGCTTCTTTCCAATC
ACCATTCAACTGAGTTGCGCTCATCATATAGACATCATATTTGTTACATAAGCCCTTTAA
CTTATCCGACATAAGCAAAAGAATTTGGTCTTCCCTTAAATTGACCCCACTTTTTTTGCT
CATCTCTGAAAAAATGGTTACTGATGAGTGAATATAATCAAAATAAACGTACTCTACATT
GTTTTTAATGACGTTCTTTTCAATTGTTCTTTCAATCTCCTGAATATTAAAATCAGGCAG
ATGTTCGAACCATATGTTAGACTCTTGAAGAACCTTAGCAGCCTTACGCACAAGTTGTTT
TTCTTGTTCATTGATTGTGTTTCTAAGGATTTTTTTCTCTTCTACACCACTAATGTAGGC
AAGTGCTAAACTTTGCAATTCTTCGGCCATCATTTCTGTTGAAATAACTGTAGAACTTTC
ACTCCATGGGTTTGATACCCATTCCTTCTTTTTAGGATCATAAAGTTCGGTTGCACTTAA
GCGACAAGCGTCAGCGACCATGTTTCTTGTTTTACCGCCACCTGTAATACTTGAGCGCAG
ATAGAACTTTTTCTTCCGTGATCCACGAAATATTGAGGTGAGCATTTCGCTATTTAATGG
AACTCCAATATCCGGGGACTCTTCGAATGAATCCAATAATTCATTAATACCTTCTCCGCC
CTGGATTCCCACACTTTCAGATGAAGTTCTGAATTTTTCTTTTATGTCTACAATCTTCAT
TTCATAAGCTGCTAAAATCTCATCAATCGACTTCTTATCAAACTGTTCTTGCATCTTTTC
TTGTTCTTTTGGGTCAATCAGAGATTCATCATATATTTCCTTAATATCGAATCCCAAGCC
ATCCATTTCTCTAAGCAGACTAAACTTTTTTAATCTTTTATAGTGGTAATCAAAGTTTTC
GACAACTGCCAACTCTTGAATTCTTTCTATATATTCAAGACCGTTATTATCATGGAAAAT
TTTATATTGAATATCGTAATCCTTTAGATATCCATCTATTTCAACCTCATTCAATACTTC
AGTTCCTTGATGAAATAGGTTGCTCATGGCAAAAAACAATATTGAATGAAACCTTGAAGG
AAAATCATCCGAAGTTATCTTATATTTATTGCTCTCTGACAAGATTGTGGGATCTTTTAA
AATGCTCCCTAAAACTTGAATTATTGCCTGTTTGTCTTGTAGCAAATGGACTCTCCTTCC
TATAGCGTTGAGATATCAACTAGCCCTCTTTTCTTTCTCATTCCTTTTTTTATGACTAAC
GTAATTTCTTCTCTTTTATGATTCTTTGGGTCTTCAGCTGATTTTCGAATGGCTTTTTGT
CTAATGTAATGCCGCTTTGCTTCATCATAAACAAATGGAACGATTCCAATGCCATCTCCT
TCTCTGGGTTGATTATCTAAAGTTTCATAAAAGTATCTAAGCGCTAGCTCAATGCCTTTA
AGCTTATACCCATATTCCTCTTGATACTCTTTAATTTGTTTCAACATCATGCCAGTTGGA
GATGTAAGACCATATAAATTGCATATGTATTGAATTAACTCTTTTCTGTGATCTGCTTCT
TGCTTCCAGGTATTAAAACACTTTTCATGGTAATATCTTTTTTTATAAGGAATGGCTGAG
TCTTTGTCTAACTTGGTCTCGCAATAAGGACATTTAACTTGTCTCCCCAAATAATCACTC
CTAATAAGGAGGAGGGAATAATCCCTCCTCTTTTATTCTGCTAGAAGGTCTTTTAGATCA
TCTAGAATTACAGACATGACACCTACTTGCTTACGGCTGCACTCAGTAACTTTTACACCC
TTACCTAAATGTTTCTCTGTAATCTCATTAACTTCTTCTAAACGACCTTCTTCATTAAGC
TTCATGCCAATTTCTTTAATTTGATCCATTAATGAGTTAAAATCAAGTTCTTCTGAAGCG
TTGTTTTGTTTTTGCTCTTCGTATGTAACAGCAACAATTCCTTCTGCTTGCTCCTGTCTC
TCGACTGCTTCAATAATTGCTTTTTCTAAGTTTTCTGCAGTAAATTCAGGTAAGTATGTG
TCAATGTAATCAAATCGGCTACGAGCAAAATGCTCTTCAGTTTCAGCTAACCAAGCACTT
GATTTGATTACTTTTCTATCTTCATCAACACCATTAGAACTTAGATAGAGAACAATATCA
CTGTTATCAATTACTGGAGCTAAAACTCGTTTATCTCCCTTTGGATGTACTTTACCTTTT
TTGTCTTCAGCAGCATGAGCAATAAAGATAACCGTAAATCCTACGCCAATTAATTTATTG
ATTTCTTCCCATACTTCAGTTTCGTACTCTTTCCAAAGGCCAAACCCATCATTACCATCT
TTAATCCGTTCTACATCATATTGCTCGCAGACATATCTGGTCGCATATTTAGCAAAAGCA
TCTACTTCATCAACAATGATTGTCTGATACATCTCTTTGGCCTTTTCAGCATTTTTGGTT
AACTGCTTGTTTACCTTTTTAAAATCAGCCCAACTATTGATAGGCATGAATTGGACACCG
GCAATGGCATTTAATCCTTTTTCGAATGGCAGATATAACGGTTTCTTCATCCGAGTGCTT
TGCTTAGTTTTACCTAAGTTGTTAGAACCGTAGATTGTGATAACTTTTCCTTCTAATCCT
TTTGCTACTACAGAAACTTGTGGGTTGAAAATATCGATTGCCATTTAAGTTCTCCTTTTA
TTTTGAATTTGTTGGGTGAGTCGGAGCTCACCCCAGGTATGTATTAGATTAATGATCTAT
TTTATTTTAGAAAGGGAGATCATCATCTGAAATTTCAACCGGCTTTGAAGGCTTGTTATT
AGGAGCACTTCCACCAAACCCAGATTTTTTATTGTTTTCTTTACTACCTTCTTTCTTAAG
CTCGTCTAGATAAATCTCTCTTTCAGTCAACGCTTTTTTAATTGCATCTGCATTAAAAGC
ATTCTTACTATCTTCATCATAAGGATCGTTACCCCCTGTAACTAGATACTCTCTTTTTGT
AATTGAAGTGATTTCTTTTTTGTCTTCTCCAAATGCAGCAGTTTTGGTTGTTACTTTTTG
TTCTTTATAATTAATGATCTTTCCGAAGACATTAACCGTAGATCCTTTTTCATAATTGTT
TTCAACATATTGAGAACCTTCCTTAGTCACTACAAATGTAAAAGGAATGACTTTCCCGCC
ATACAAAGGGATATAACCATTTAAATTAACTCTTCCTGTTTCTTCTCCTTTTACTTTTTC
TTCAGTTACATTTTTAACAAACAGTTCAACATCAAATTCAGCTTTAGGATTAAATTCTTC
ATTAGCATCCAGTCTGTTTACAAAGTTAGTGGTTAGCTGTGGGTACGCCTTTAATACTCC
TTGAGAGTAATATTCATTTAATCCAATCTTACCTTGGGTGATTCTCACTTTATCAGCTTC
ATCTCTACCGTGTTTTGCGATTGACTTATACTCACTTACAATAGTCTGGTACCCCTTTGC
AACTGCATTATCAGTACCATCATCTTTCTTATACTTGGAAAAGCCTTTAACTGTATGTAC
TTCGTTTGGCGCAACTTCAATGTCTAATTCAATATTTAATCCATTTCCATTTTTCCATTC
AGTGTGTCGTACTTCAGCTAAAGTTCCTTCAATTGTTACAATGTTATCTGCTTCGCGTAA
TACCGTTTTGTTTTCTGCCATATATTTTTATCATCCTCTATTTTTATTTTTGTCTATTGT
GATTTTTCTTTGAATATGTAATTTTGCTAAACTTGCAGTCTTTGATTCCAAGTTCTTTAC
TAAGTTCTATGTACCTTCTTTTTGGGAACTTCCAATCATTTTGGTCAGAAAAGCATCCTG
ACTTATTTACAATTTCAAATACCTGCTTTTTTCTGTTAACTTTGATTGTCATGTTTCCGT
AAGCATACTCTGTGAAGAATAAACGTTTTTTAACTCGCTCAGGATGAGTTTCTTTGACAA
GTGAGACATTCCTTATCATCTTTAACAGTGCCTGATCAGGAGTAATTGTCTTGTTGCCTT
TAACGTTTTCTCTGTAATAGCTTAATGCCTTCTCTGTTATCCCAAGTACCTCCAAGTAAT
TCGCCTCCTTCCCTTTAACTTGATTTTATTATATACATATTTTTTATATTTGTCTACATG
TTTTGTAAACTTTTATATTTTTTATTTTTGTATTTCATTTGCGATCTTTCTAATTCGAAT
AAAATTATCATTTTAACCCGTTATTAGACAATCATGACTTATGATGATTTCTCTATCGTA
GTTGAACAGTCTAGGACAACCTAAAATAAAAATCATATACTACAGCGTAAGATTCTATTA
AAGGAAGGAGTGATTACATGAGCAACAGAGAGTGGAACCGAAATGCAGATGACTTTATTC
TTGGCTCTCGTCGCAACCATAATAGCTGTAATGAAAACAACCATGTAGAAACAAAAGTTT
CACCTACTAAAAATCTTGTGAATACCACTACAAATGTTCGAACTATTAGACGTGTTCATC
CAACTCATATAACCAATGTAAACAAAAACATTACTAGAATTGAAAATTTTTATCCGGTAA
CTCATTCTGTACAAAATGAAAATATCGTAGAAGAATATGACTGTGGTTGTGATTTAAAAA
AACCATGTTGCAAACTTATTAAAAAATTCAGAAGATGATATGTAATTCTTTTGAGAAGCA
CCTGAATGGTGCTTCTTTCATTATATTTATCATCATTTTTCTTTTTCAAACAAGTTCACT
CCATAACCACATATCCATTGTTTGCAATGTAAATCCATCGGGTAGCTGCTTCATTTTCAC
ATTTACATTGTATCTTCTGCTGGTTGTTTTATGTACAATAGCTAACTCTTCTCCATTAAA
GAAACGTACAATGGCCTCATCAAATTCAATAGGTTGATTAACCACATATCCCTCTTTTAA
TGCTCTAATAAATAAATAAGGATCATTTTTATACAGCTCATAAAGAATGTTCGCATATTG
TTCGTTCTTGTCTCTAAGTAGTTCAAAATTAATCAACGGTATGTATAAGTCTTTGTCTGA
TAAATTTAATTTGTTTCTAAAGTATTTAATTGCTTCATCTTGCTCTTTAGAAATGATGTT
TGACATTCAGTTAACCCCTTTATTCGTATGATAACTAGGCTAATCTTAGAGACTAGCCCA
GCATTGCCTTATAAATATTCTACTAGACCATCGTCTTTAGCCCCTTCTGCTATTAGACTA
TAGGCAGCCAGAAGATGCTCTTTGATTTTCTCTTTTGTTTCTTCCCCGAATGCATCAAAA
CCAATTTTAACATCGCTTGAGTAATTAATTTTCCTCATTCCCCTTACCTCCCGTCCATTG
GTCTAACATTTTCAAAATCCTCTATGTCATCAACATATTCAACGTATTCTATTTCGATAT
TTCCCGCTGCATCTTCATGTACCCATACTTCCATTTCGGCTACCGCTTTCACTTTCGCTT
TGTATCTCATTATGCTACCTCCATTTGATTTTTTATTTAGATTCTTTTCTTATCCATTTT
CTAACCTTCACTTCTTTTAACTCCACTTCATAACAATCCACTTGTTCTTCAAATTCCCAA
GGGCTTTCATACTGGTTTTCAGTTGCGCCTTTGCTATAGAAAGTTTCAAAAAAGCGCCCC
TGATATGAGAACACAATTCTATAGTGAATGCTCCACCTAGACGTGTCAGTGATTTCTTCT
AAAATTGAGGATTCCGGCAGTCCCAATTCATTTACCATGTAATCTTTGTCCAATTTAATT
TTCATTTAAAATAACCCCTCTTCCTTTGCAGCATTTACATTCGACTAAAGGCTCGTTGAT
TTTAGCCATCAGATCATCTAAAAATTTCTTAATATTACTCTTCAAATCCTCAACGTCCTT
ACCACTAAAAGGCTCTACAATTGGGTAGCTCTGATAGGCTTTAGGTGCAACATTGTAAAT
TTCAACTTCCCGCTTTGTTTGAAACCTTTTCTCAAGTTTAGGCTTTCTCCGTTTGTACAT
TGCATTAAGATCAACTATATACTCGTGAGGTTTGTAAAGCTCCAGAACCTTGACCACAGT
TAAACAGAAATCATAATCACTCGTGATTCTTGCAAATTTAGGGTTTATATTGGCTTTTAT
ATGGTTTCTGATAATCTTATAGCTTTCTTCATGGGACAAGTAACACGGCTTTGTTTCAAG
AAGCATTGGATGAGTTTGAATTCTATCCAGTAAGTTATAATTCAAGTTAAAATTTTGACT
TTGTAGCTTAAGTTCTCCGTCAATTTCTTCAATTACATTCATTTCGAATTCAATTTTTTG
GTTCTGTTGTGGGACTTCTTCAAATTTCAAATCATATAGCCCCTTCACTTCATAGTATTC
ACTGTCTTCACCTATGTAAGAATCTTTAATTACTTTAGGAGTTAATTCAGATTCTTGGAA
TCCCTCTTTTAATTCATACCTATGATTGATTTTTTTAGCTGGCATTTGTTTTTCAATAAC
ACTTGGCTCCTTTTCAAGCTTAAACCAGTCTGATTTATACGTTTGGGTTGCTCGTTTCCC
ATCGAAAAGCAATTCATCTAATTGACTATGAAAATATCTCTTGCCCTTAATATTGTCAGA
CACCAAAAAACAGTTACTTGTTTTAATACCAATTAGCTTCATCAAATTTCCCCTTTTTAA
TTTTATTTTTATCTTCATCGATGCTATCTGTTCTCTCTGATTCTCATGCACTTATTTTAT
TTTTATCAAATAAATCAATTATGTAGGCTTCGTACATCTCATCCCAATAGGGATCTGTTC
TTGCTATGTATTTCTTGGCTTTCCCATTTTCCTCAATCTTAAATGTTTGTCCCTTTTGGA
TATCCGTAAACTTCTTCTTTGTCCATATACCTCTAATCAACACTTCAACTTCTTTAACCT
CAACTGTTTGCTGCTGCATCACATTCCTCCTTTTTTGATTTTCGTGCATCAAGCCTGTAC
AATATTCAAAAACCCTAAAGGATGATGAACATGTGTGGCAGGTTCACTTTATTCTCTGAG
TTTGACGACATCATCGAACAGTTCAATATAGATCAATTTTTGTCTGAAGACGAATACCAT
CCAAGTTATAACGTTGCTCCTTCACAAAACATCATTACAATTATCAACGACGGATCGAAC
AACCGTCTGGGTAAGCTGAAATGGGGTCTTGTCCCTCCATGGGCTAAAGACGAAAAGATC
GGCTATAAAATGATTAATGCCCGTGCTGAAACATTGTCCGAGAAACCCAGCTTTCGAAAG
CCGCTCGTAAGCAAACGTTGTGCCATACCTGCTGACAGTTTTTATGAATGGAAACGTCTC
GATCCAAAGACTAAGATTCCTATGCGGATTAAGCTCAAATCCTCCAATCTCTTTGCATTT
GCCGGCTTATATGAAAAGTGGAATACGCCAGAAGGCAATCCGTTATACACCTGCACAATC
ATTACAACAAAGCCCAATGAGCTTATGGAAGACATTCATGATCGGATGCCGGTTATCCTG
ACTGATGAGAACGAAAAGGAGTGGCTCAACCCTAAAAATACTGATCCTGATTATCTACAA
AGCTTACTGCAGCCTTATGACGCTGATGACATGGAAGCATATCAGGTTTCACCTTTAGTG
AATTCACCTAAAAACAATTCACCTGAGCTCATTGAATCCCATTAAGTACCACTACCATAT
CGCTTTATATATCACCTTCGCTTAGCTATCATGTTCTAAGTAGGAGGTGATATTTTGTTT
GTATCGCCAATGCTATTGCATTCAATAAAAGAGCCATTTGACGACGAGAACTATATCACT
GAGCTCAAATTTGATGGAATCAGACTCATCCTTTCTAAATTTGATAATCAGATTAAGCTA
TACACTCGTCACAACAACGAAGTAACAAGTAAGTTCCCAGAACTCATGGACTTAGATATT
CCAGATGGAACAGTGCTCGATGGTGAAGTTATTGTAGCTGCCCCAGGCGGTGCTCCTGAC
TTTGAAGCTGTAATGGAACGTTTCATGTCAAAAAAATCAGCCCATAAGATTGTTTATTGT
GTCTTTGATGTTATTTACAAAGACGGTCAGTCAATAGCAGCTAAGCCACTCACTGAGCGA
AAAATAGTCCTGAACTCACTTGAGTTAAATCATCCTAATGTCTTTGTAATCGAAGGAATT
CAAAGTAACGGACTAGCTTACTTTAACCTGGCCAAAGAAAAGAACTTAGAGGGAATCGTA
CTCAAAAAAGCTGACTCCCCTTATGAGATCAATAAACGTTCACATAATTGGCTGAAAGTG
ATCAATTACGATTACACCGAAGTTCTTATTATCGGCTACACCAAAAAGGATATAAAATTC
CTTCTATCCTATCCCGATGGAGTTGCAGCTGGTTTTATGGAATTCATGCCACATGCAGAA
CGTGGCAAGTTTCATTCTATGAAACAAGTAAAGTCTGAATCTGATGAATATGTATTTATT
GAGCCTATTTTATGTAAGGTTAAGCACAGATTTAAGACTAAGCACGGCAAACTCCGCATA
CCTTCCTTCGAATCCTGGAGAGCATAGTCTCTCCGTTACATAATTCCTTAATGCCTTTTT
CATAACAAAATAAATTTAAATTTTATTACATTAACACTAAGTTAGTTCTATTCCATTTCA
ATCCACTTATAATACTTTCCTATTTGATAATCAAAGCGCCAACCATCCTCAAGGACTTTC
GAATGGCTATTCTTATATTTCGAGTGATTTAATAACACCCTAGGAGAAAACATTATTCTC
TGCCAGTTAAATAATTCTTTCATTTTTCATTCCCCATTTCTAATAAATTTAAATTTGATT
AAAACTACATAAAATAAATATTTTATTTAAAAGGAGATTTTTCTTTAAACCTTTTTAAAT
TTCCAAGATTCATTTCACCTTTATTACTGCAAGCCGGTTGTCATACGCTTGCCATATAAA
AGAGACTGGACATTTTTGTCTCGGAGGTGGAATAAATGGAATTGATCTTAGATTATTTAG
TGAATTGGTCATTTGATAAGATAATGGACTATATCTTAATTGCAGGGTTTTACTTTGTAT
TCAAATCAAAATCTAAACAAAATTATCCTGATCACTTCGAAGAAAAACGCCGGCATAGAA
ATTAATACTTTATGATCGTTATCGATACGTGTGCTTTTTCGATAACGATCCATCCTTATA
TGTTTAGTTAAAAACTATCTTTTATTTAGATTTCATCAACTTGTCTAATAGTGTCTAACA
ATTCTTTCTTCTTGAAATATGTCTTTTCCAAACGATTTACTTCCTTTTGCAATTCAGTCG
CAGCATCATACTTAAGGATCCATTCTCCTACTCCACAGACTTCTCTTCGTTCTTTCTCAA
ACGTTTTTATGTGATGGCCTTCAAACCAAACCCTTACTCTTGTTCCGTTTTCAAATTCAT
TATTAAAAGCAGCTTCTTTGTTAATTCCCGCATAAATGCATTTATATTTACTGTTGTCGA
CTACGTATGTATTCATTTTGCCACTCCCTTGTAGATTCTATTGACTGTCTATAATGGAAT
CCCAATTAAACGTTTCAAGTAAATTAAGAAGCCGCTCAACTTTCGGTGCCCTCCAAGCTG
TCATTGCGTAAGTATGTACTTCAGATGTGTAATGATGCTTGTTCAAATTGATGTGGCTCT
TCGCTTCTTCTTTGGTCAAAAACATTGTATCCGGCCGTACAATATGAACCTTTCTTTCTG
GAATTAATTCTGCTTCTTCATCAATGTATTTTTGAATCCACTCAATAGGATCATCAAAGT
CGTCATTTTTCAACTCTGTTAAAGCTTCCTTAGATAGCTCACTATCTTCTTTTAAATCTT
CTAAATAATCATCTAAAACATATGCTTCTGCAATATATGGCAGGTACACAGAATACCGTT
CTGCATTTTCCTCTCGAGCTTCGACCCATTCATAATCACCAACTGTCCAGAAACGTGGTG
CAGCTTGAGAGTCATGATCCTGTGTTTTCAATTCATTTTGAAGCTCTTTTAAAAATTGAA
TATCCTTGTTCATTCGTTTCCCCCTAATCACGATTTCATCATCACTATCTGATGATCTTA
AATTTCTTTTCTATAGATAAGCAGCGCTGTATTATGAGTGCGACCAGTATTAAAGGAATT
GTATTTTATATCAACAACTTCAATTGACTCTGATCTTATGAAACCATTTATTAACCTATC
AATTTCAACCCATTCTCCATTACAATACTCATCTTCGAATAGTCTTGTTTTAATCATTAT
TAATCCCTTTCTTTCAACAATTTCATAACTTACTCTTATCAGCTTCAATTAGACTAATGC
TTTTTCTTGTTGTCTTTCGACCAACTTTCGCGATATTTTTTGAATTCTTATTCTGCGTTT
CTCCTCAAGTATCTCTCTTTCATTGGCTTCTAACATCTTCTTCAGACACAGATTTTTCCT
AATAAGCTCTTTCATTTTGTCCAATTTCTCAGCCCCTCTTAAGCAAGATATTTCTTTCTA
TACGGTCTTTTATGTATGAAATCAAATACTAAGTCAACTTTCTCTGGTTCCCTTTCCTCT
GTTACTCGCTGCGTAACAACAATTAGTTGACCATTTTCTTGGCGATCAATACTCTGAACT
GAATATCCTTTAGCAGCGTAATATTCTCCGATAATCTCATCAACGTGGTTACTAAGCAGA
TTCCTCTTTATCACCCTAATAACCTCCACTTATTTTATTTTTACTCTTTAAATATTTATA
TGTATTCCATCCGCAGCCATCAAATATGCTTATATCCGCTCCAAGATGCCATTTAAACCA
AACTAAGTTAAACCAAGCTGTATCAATTATGTGCTTTAAATAACCTATGTGCCTTCCTCC
TTACAATGAAAATAGTCCTTTTACACGAATAATAAAGTAGGTTTTTTGTCCTCTTCATAT
CGTTCATACCCTATAAAATAATTATCGTAGTCCTTCCGGATATAAGGAGAGACCCATTCA
ATGAAATTTTCAATTTCATCATCATAGTTTTTTAAATTGCATCTAATTGTCACGTAACAA
CCGCCTATAGTGTCATTTACAATTTCACTATGAGTTGTTCCATCGAAGTAGTAACTATCT
GATTGAAGCATCCATTTCCATCTGGTTTCTTTAGAGAATAGCTTGTGGTCAGGTAATTCA
TTCGGATGATCCTCTCTCTGACCACACATGAATTCAAGTGTTTCAATAATATGCCTCGGA
GTCTCCTCTATAAGCTCAAAAGCACAAACCAATTCTGTGTACATTCCCATCATTACATCT
CCCTCTTTTAAAACAGTCTTTTTATCATTCTTTATCACTTAAATATTCTAAATACTTAAG
ATGTTCAAAGAGTTCTTCATCTCTATATGCTTGAATTGCATCTTCAAGTTTAAACGAGTG
TTTTATTTTTCTGCTTGTGGCTTCGGTAAATAACCTAGTGATTTTACCTTCATCTAGATA
ACTATGATAGCCACCACCATTACAAAGAAATCGAAGTATATTCTTTAAATACCGATCAGA
TATCTGATCAACTGTGTAGGTATTATAATTTTTATCTATCCAGTCGTATTCATTTCTCAT
ATTTTTGGTTAACCCAGTCCTCCTACCTGATTAAAACTTCAATTTATTTAAACTCACGTT
CATGTATTGTATATAAAACATAAGGATGGTTGTTAAAAACAGAATCATCAGGATCTTGAA
CTTTAATTTTAGGATACAGACTTTTAAACTCATCAATCTCCTTATCATTCCACAGTTCAA
GTTCATATAAGGGAATCCCAGCAACACTTGTTCGAGTATTTCTCGACCATCCATCCTTTT
CTAGCTGCTTGATGTTTCCCCACATCTCATCAAGGGAATTATGAAACACTTCTAATACCA
TCTTTTTTGTTTGACTTTTAATAAACACTTTAATCCCCCTCTTTTAAATTAATTTAAAAT
TTTACTTTTAATCTAATTCCCTCATGTCCTCCCGCTGCTCAATATAACTTTTAAAATGCT
CCCACTCTCTATCAATTTCCTTAACATTTCTAGCAATATAGGTTTCTGCAATTTCTGGAT
CAACCAACTTTTGAAGAGAAAGTTGGTACATAAGCTCAATCTTTGTTACTGTCTCTAAAA
ATGATCGAGCGCAACTTTTAGCACTATTTAAACGATATTGGCTCAATCCATGTTTTGATT
CCATTATTATTCTCACTCCCTTTTAATCACGTTAAAATGCATCTTTTATCTAGACTGTAA
CCTCAAATCACTCCAGCGCCCTCCTTCGGCGTGAATGATTTTATCACTTTCAAAATATAA
GCTGTTTCCCCGTTGTCTAATCCCTCCATAGCGCATTCGAAATCTTTTTCCGCGCTTTTC
ATCGTGCCATGAAATTCTACATCTTCTGATTGAGTGTCATACACCATGAGGGAATCTCCC
GGTGTTTTCTCTGCTCCCTTCTTTTCATCGAACATTTTCAACACTTCTCTAATAATCCTC
TTCTGTGTCAAAAAGTTTGTTTCGCAAGACAAGTGTTCCAGCAACTCTTGAAGTTCTTCT
TTTTTCTCCATCACTCCAAACCCTCCAATAACTCAGGATTTTGATAAACGTCGCCGATTA
TTGAATTTATCGCCATTTCAGAAAACAACGGGCGGCACTCTTCTTTTTTCTCGTTTACGA
TACACCATGAACCCTCAATCATTTTCACTTCACCAATAAGAGTGGGATTCCTGCATAAAT
CAGGGTCAAGATTCTCTTGTCTGACAATGTGCCCCGCATAAATTGTTTCTCCGATATCTG
ATTCACCGGATATTTCTCTTATTTGTGTGCCCCACATGAGAGCCGCATTTTTATTCTTAC
TTTTTGTTATTTCGAATATCATTTCTCCACTACGTGCGGAATATAACATCCATTTGCCGC
CGTCAATAAACAATCTCAACCCTTCATCATCCCAATAATGCATTTGCCGGCCGTCCCAAA
CTCTGTATGCTGTGTTCATTTCGTCTCCCCTTCCAGTGCCAGTTGTGCTGTTGTAATTAC
AAATTGAAGGTTACAAGTATTAGTTTCATTGTTAATTAAAGGCTTGAGAACAGCGATTTT
ATTTAAAGCTTGCTTGATGCCGTCATTCTCTTTTGTAAGACGTTGAATCTCATCCTGAGC
CAGTCGGAGCTCTCTTGAATTTGCTTCCTGTATAGCTTTGGCTTCACCTTCATGAGCCCA
AGTTTCATATGAAATTAACTGCCCTTCATTGATGTTTAAATCAGGTCTATTTCTTTTTAT
GTATTTAGCGAAACCTCCACACAAAACCGTCTCATCGCTATGACAAGCCCAATTGTGTCC
ACTCTTTTCCTTCATCTCTACAATTTGCTGGGGTGTGGGCAAACATCCGTAATTTTGAGC
CATTTCAGCTTCATTACTGTGCGAGAAGGGACAACTCATACATCCTCCACTTCCACAATA
AGAACGTTCAATCATATTTATTTCTTTCAACATATATCCCCCTTATCCGAATCTCGATAA
AACTTACATTTTATCCACTAATTTTAATTTTGTTACCTTAGTGAAAATTACACAATTCAA
TATGTACTTACTTCTTTGCCCTTACTTTCTTCTTCTCTTAACATATCTTCAGCTATATAC
ATCCCCTCGTAAGCATAATCAATTATTGAATGAAATTCTCCGATGACTCTTCGTAAATTT
TCCTCTTCTTTGTATGCTTTTAATCGCAGAATCGTTTTCATTAATTTATCGAGCTTTTCA
TCAAGCAACATAGCTCTCTTTACCATCTCCTATATACATATTATTTGTATTTGAATAAAC
TATAACCCATTATTTAATATCTGTCAATTAGATTCGGCCAATTTATGTGACCGAATCTAA
TTTTAATCTGAGAACATAAAGATCAATTCATTGATGTCATCCCTAAGCTTAACGAGGCTT
TGTGGTGTAACTGAAATTGTAATATCTAATTTCTCTCCCTTGAAACCAAGTAGGAATTGA
TAATGTTCTGAAGTCAGCAATTTTTTTGTAAGTTTCAGACTAACCTCTTTGTAATTATCT
TGATCAACAAATATATTCAAAACAATACCTTCATTCTCCTCTTGCTGCTGATTACATTAT
GTTTAATGGAGTCTTTCTTTTTTTTATTTTTACTCAGGCAATTCTTCTGTATTTGTTATT
TCATATTCCATATCACTTAATTTAAAATTTTCAACTGATCCGTCAGCTTTTAAAAACGAG
ACTTCTTTAGATAAAAGTAAATTTTCACAAATCCTGGTTACCAATGTTTCAGAGACTTCT
GGACTATCTGCTTTGTTTTTGAGTACAATCTCCAGATTCAGTGCAATATTGTTTAAATAA
CCTGCCATCCTCATTCTCCTATGTTCAATTTTCTTTGATAAACCCTTAAGGTGTTAAGGG
AACGTGCGTTCTGTTTTGTATAATCATTATACATAGAAAGTAGGTGTTATGCTAGTGGTT
ATTTATCGGCTTCGTATGGTATGATATGTATTATGTCTTTCCATAACAGAACGCAGGAGG
ATGTCCGATTATGATTAAAGTTGAGATCGGGCAATGCTTGATACCTGAATTATGTAGAAA
GAAAGACATTACAATCAATGAACTTTCAGAGATAACTGGGATTAAGAAACAGCAGCTGAG
CGACTATAATCGATTAGTTAAAGTAGATATGTCTATTCGAACTGCAAAAAGAATTGCTGC
TGCTTTAGATTGTAATGTCGAAGACCTCTATGAATTCAAGGTTGAAAGGCATTGAAACGA
CTAAGACTTTGGTCTTGGTCTCCTCCTTAGTAAACCATATGGTTTACATGACCATCTTAC
TACATTTAAACATGTATTTAAAGTGATTATTTTGTCTATTTTTGTCGAAATGCGAATTTT
TTCACAATTTTTTGAGATAAAAGAAAAATCCATTTAACCAAAATAGTCAAATGGATTTCA
TATTTAAATGGTCGTCTCTTTTAGACCTAGTTCTTCTGCGTAATATTTATTAACTTCTTC
CTCATTAATATAATCTTGCATTGAATAAACTGCTCGATATTTGGATTTCACTCTTAAATT
AAAGTCATCTATAATCTGATACCTTACAGAGTTATCAATAACCCCTTTTTCTTTATAAAG
CTGATATGCTCTATACAAATGACCAGATCTAACAATAGTATTTGGTGTTAAAAAGTTAAT
TTTAAAGAACTCAGATATATCAGTAATTAGATTAGTTATGACAAATTTACTTGCTTGGCC
GTCTCCTTTGTTGGACGTTCTTTTTGTTTTAACTACATAATCATTTTCAACTAAAAAGAC
TTCTTTTGTTTGGCCTTTTGCCTTCCCATTCTTTAATTTATATTTAGTTTCCTGAGCTGC
ATTTAAGGCAATAACAAGACATTCACTACTAACTTTTAGTTTTCGTTCACCGTGCTTTGA
ATCATAGAGGGTTAAAACGTTACCATTTAGCATCGCATCCTCAACTTGCTTTTTCGTTAA
ACTTAGCAATTCAGAATGAGCTAAACCTGAAACCCCTTCAAACAACAGCCTTAATACAGC
CTTTGATTGATAGTTAACTAATTGATTTTCCATTTCCTCTAATTCACTATAAGTAATATA
TAATTTTTTGTCTCCGAGACATTCATAAAGCTCTTCTTCAGAAATAGTTCTTGCCAAATT
GGTTAATCCTTTACTTAACTTATATGAAATTGCCCAATCAATATACAATGACAATAATGC
TAAGGTTCTTCGAACACTACCAATAGTGGTTTGATCGAATGATCGTATAAGTTCTAAAAT
TTGCATTGATGTGAAATCATAAATGTCTTTATTATATAAAGTCTCAGTAATCTCTGCTTT
TGCAAAAATAGGCCTCATCTGCATAACCATACCCTCAGATAAGGTATCTAAATATTTTTC
CTTAATCTCACTATTGAACATTGCAACAAACAACTCCTAAGTAATTACTCGTCTATTTTT
AAATTGTTAAAGAAATTCCATATCTTTTGTGGTGATTTAGCATTTCCATTCTTGTCTACT
ACACCTAATTCATCCCACAACTTATTTTTCTTACTAAAATCTATAGAGCCTAAAACATCA
GTAATCTTACTTTCCAACTCGTCCAGGCTTACCCCATCTAATTGCAATTTCTTAGCTAAT
CCCACATAACCATTAAAGAACAAATAGTTGTTTACAAAACTTCTCTTCCGTTCTTTTGCT
ATATCACCTAAGAACTCATCTACATATTGTGTAGCTAAAGCATCAAAGAAAGATGTAAGG
TATCTTGCAGTTTTTAAGATGTCTGCCTGAGTAGAAAAATCTTTTTTAGAATAACTTCTT
TCAATTGCCTTTTTGAAGTCAGAAAAAGTTATAAGTAAGTTTTGATTCTGATTTATCCAG
TCTCCATTTGTCTTTATATAATCACCAATTATGCTATTATCCTGAATAAACTTAACAATT
TTATTTGAATAAACATTTTGACTCATCTCAGCCACTTTAGATTTTTTAACTGGGTTTATT
GTGTTTTGTTGCCCAAAATGCTCTCTCGCCCTTTTTTGAGTGTAGTTATAGATGTCCACT
TTAAAGGTTTCTTCAAACAAATGATCTAACTCAGGATGTTGTCTTATAGCCATAGTAATG
CCTATTAGCCGGTGATACCCGTCTAAAACGTCTAAAATGGTGTCTTCAGTCACTGTAAGA
GACATAGTGTCGTCATCATATTTTAATTCTTCGCCACAACTTGCGCTTCCAACACGTGCA
TTAAACGTAAAAACTGATTTAATTAATTTCCCATCTAAGAACAGTTCCTTTATTTCTTCT
ACCGATTGTTTATTGAGCTGCGGTACAGGTATCTCAATATCTGAGCCCTCTAGTTTTTTC
GTTTTGTTCGTTCTTTGAGCATTAGGATTATAGTGCAATAACTTATTTTCAAATAGCATA
AACAACTCTTTAGCAGTGATTGGGAAGAAATAATTATCATCCGAATACTTTACAACTTGT
TTGAATGTATACGGAAATTTTATATCTTCCTCCACAGATCCTTCCCATAACGTTTCAATT
TCTCTCATATCCGTTTCTGTGAAGTAATTTCGTGGATTAAACCTTTCACTTTCAAGAACT
GAGTATAGTGACTTGGCTAAAAAGTACATATATTCTTTAGAAATTTCGACTTCTGGATTT
TCTATATCGTAAATTAATTTTTGTGTTGTCCCTGGAGTAATTTTATTTTTAGCCATCTCT
AATTGAATATCGTTAATAAAAGATCTTATGTGTTTATTTTTCGAGATAGCATCTTTCATT
TCTGAAAGCAGTTTCTCATTTGCAGACTGATCAAAGATCACTGTCATATAGCCTTTCACC
TCATGTCATGTTGCTAAATTTAAAGTTACCAAAGGCAATCTGGTTAATCAAGAAGAATTA
TCATTTGAACTGAGTAATATACCGAAAAAATGATTATCGCTCATTTACATGCTTTATAAA
CTTTTTTAATGTAACAAGATCAGTGTTTTCAAAAAAACTAATAAAATCCTCTTGGGTTGC
TTCATATAGTGGATTTAAATCGATTTTTTCATCCATTGTTACACCAGCAGAGTTCGCTAT
GTTAATCTTTCTGCTCATATATCTCTCTGTTGTTAATGTGTTTTTATGATTTCCTTGTTC
TTTTGCTGCAAGTAAATCGTGACCAGAATTCTCATAGACATAGTCAATTCCTACACCCTT
AAATGAGTGTAAGACTAATTCTCTTTCAGGAGGTATTCCTAACCTTTTTTTCGACCTTTT
TAAGGAGTGTCGTAAAGATTGTTCCGAAAGCCCCTGAAAAACCAATTCAGTTTCGCTGTC
ATCCTCTTCCTTCAGCTGCAACAATTCCTCATAAAATACCTGGTTAATGCCTGTAGACAC
AACCTGAGATCCTTTATCAATAACTGTTACTATATAATGGCCTGTACTTTCATCAAGCTG
TATGTCTTTCCATCTTACTCGCAAAATCGCACTTACACGAAAAGAAGTTCTGATGGCGAA
TTTAACAAACAGCTTTTTCATTAAAGGTTTCTGTCTTTCATTTATATACATATCCTGAGC
GATTCTTTCGGCTTCTGTCTGGGTTGTTTTATCCCAGTTTTTAGTTACTGTTTTAAGCCT
TTCGACAGTATTAAACACCGACAAGTCAATATAGTCCTTATAATCATGCTCCAAATATGT
ATAGAGCATCTTCAGGGAGGTCATTTTTCTGTTAATACTATTATTAACTAATCCCTTTTC
CTGAAGATACTTCACATAGTTGCTTAATTCGCTTTTACTTACAACTAAATCATCGGGAAC
TAAACTTTTGACATCTTTACCTTTAATCACACTAAAGAACTGCTTAATATCCCCTTCATA
ATTCTTTCTGGTGTTCGACACCCTTATAGTTGATGAAGGCATCATATAGTTAGAATTCCC
TGAGCTACTTCTTATATCTTTATTGATTAAAAAGCCCTCGATATCATCGTAAACCGCATA
ATTTTTTAATTGTTTAACTTTATTTTGCATTATCTTCTCCTCCTTTCTCATCCAATAACT
CATCAATAGAGACATTCAATACCAGAGCGATAAGCTTTATGGTTGTAACATCTGATTCAT
CTGGCATTTCAATGATTTTGTTTAATTTCTGAATATCAATCATTGTCTCCCTCGACAATT
CCTCTATTGTGATGCCACGTTTGACCAATAGCTGTTTTATTCGCTCTGACATGTCAACCT
CCTACTTTTTATGTATACTATAGACTGCAGTGCGTATATGTTATGGTTGATAAATAAACT
CTTCAAATTCAATTGCAATGTGTCGTTTTAAATTCTTCACAAAATGTATTAGGGATCTAA
AATGCAGATTATTTTCAATGCTTCTTTTTAATCCATCTCCACCTAATAATACTCTATTTA
GATCTTTTAATAATGCTGCTATCTCTATTTTTGCACCATGTAGATCATCTTCAGTTTTTG
CATTAACAATCATTTTCCTAATGTTTAGTACACTCTCTATGTAAGTTTGTTTAGCATTTA
AAACAAAATCGGCATCAATATCTTTATGATTTGTAGACCTAAGTTCTACAACATGCATCA
TTAATCCTCCTTGTATTCGCTTAGCAATTTCATGTATCCTTTAGTTAGTTGTTTTCGAAC
ATTTTCATTCTTCATTATTTTTGACTTTTCAATGCTTTTTTCATGAAAAAACAAATCATT
TTTAACTAAGCTTTCAACTTTCTTTTGGTAAATGGTTTTATGTATTGTCATACTGTTTTT
TAAGTAACTAATTGCGGACATACCACCAACCTCCTATATACATATTTTTTATCTTTTGCA
TCTATAGCAATTGTAATGCATTACAAAAGGGAAGTAAAGATTTTTTTAACGACAAATAGC
ACATTCTACGCAATTTTTTTTTGCGAATGTGCTGCTTTGTAATGCATTTCATTTAATTAG
GGTGTATGTATTTGAAGTTGATCACTAGATGTTATTAAAACCTAATATTTAAGTGATGGC
CTTAAAACTACAAAAGACGCTTAGCTCAAAAGAGCCAAACGTCTTCCTTTTCTCTGTTTA
ATTTAATTAAATAAATAATAATACTAATAACTTTATGTGTCAATGGATTTTATGCTCCAC
GTGGCATTCCAGCAACCTCATAATCACCTGAAGCTTGTTGGATTGAAGAATCTGCACTTA
TGTAAGAAGTGCCTAGTGCGCCCAAGATAACTAAAGCCATAATAAGTTTTTTCATTGTCT
CACCTCCTTTAAAGTAAAAGTAATTCTAAAAGTTTTTGATTTTCACCCATCTTTTGCAGT
TCTAACAGTGGCAGCCTAATAAGGAATTTGTCATTAGACTTTTTAAAATACTCGATTGAA
GAATAGAAACATGCTTTATTTTGTTCGAGTCTTCCTTTCAAATAATAATGCATTGCAAGC
TCATTATCGTTGTGAACTAAAAGATCTAGTTTATCCAAAACTTCTTTTGCTTTGGAATTT
TCATTAAAGTTGATAAAACAATGGGCTTGCTCCTGCAAATCCATAATTGAATCAGATTCA
AAATTAATCCACTTATTTTCTTTACGCCATACATTATTTAAGAAGCACAAAGCCTGCTGG
AAAATCATGTTGTAATTTTCATTTTGAACAGAAACGCTTAGCCCTTTTAAAAAGTTTTCT
TGAGCCAATTCATAATTCGAAAATAATAGAGAGTTGCCAATAGTTAAGTAGCTGAAAACC
TGAAATCTCAGGATATTTGTACTTTCCAATGCCTTTTTAGAGTACTCTCTGCACTCCTCT
AATGAATTTTCATTTAACTTTATATTAGACATTAGAACATGAACTCTTGTTTGATATGTA
TTTCTAATGTACATGTTCTCAGAAATCTCACTTAGGTCAATTTGTTTTATAAGTTGGGCC
ATCGGAGAAAAGTTACCAGTGCTTAAATAATGATAAAGCAGCAAGAGTCTTGAGAAAGAA
TTCATTTCAGGTGTTTTTAAATTTAATTTGCCGAGTCTTTTCACTGCCTCAAATTCAGTA
ATAACACTGTTAGACAGCTCTCTATGTATTTTATACACTTTTCCATATTCTTTACTTTTC
ATATTGCTGCAAGAAATCATTGAATCTATTAAAACATCTTCTATTTCAAAAAACATATTT
GCATCAGCATACTCCAATGCACTTCTTGCTGCCTTTGTCTTAACATCTAGGTTTAAACAG
TAATCTTTCATTAATTCATATTCACGGTCTGGATACTGACTCTTAACAATGTTGACTATT
GAAGAAAATTCATTAAATGTTTTCCCATCATGGTTTAAGAAGTCATAAAGAGGATTGGGG
TTTTTAAGGCCAGCTACTGTTGCCCATTTATTCATTAAAGAGTTGTCATTTTCCAAGTCT
TTCTTCATAGCTATCCTTATTAACTCCATTATTTCCCCTCATTTCTTTTTGTTGTCTTTA
TTGGTTAACTTAATAATACTATAGATCACATTACGAGTCAATTATTTTATACATATTTTT
TGTATTTGTATTCTCTTTAAAATTCCTATTTTATTTAGATACAATGAGGAATTATTCCTC
ATTGTACTTATACTAGTCAAAAAGTTTTTCGGCTTAGAAAGTTTTCTAATTGCTTAATGA
TTCTCGTTATTTTCATTAAGCGATTCTTTGTGCTCCTCCTCAATATCATTCTGAATAGAA
GCAAATACATTGTTACACTCTTCTACAAGCATATTCAGGCACTGTCCAATCATATTTGCA
TCAACGCTAGGTTTTAATTTTAATAACTCTGTCGTAATCTGCGACAGAGAAATTGCAGTT
AACTGACCAGGTAATGATAAACCGTAATTAGAACCACCATATGAAAATAGTTCACGCTGC
ATATCATCATCAATTATTGAAAATGAGCTATATAGCCCTTTTGGACTGACATGCACTTGC
ATGTTTGCCTGATTATAGTATGCATTAAGTTTATCTAAGCCAGCTAGTTGCTCTAACTGA
TGAAATTTAATTTCCTTAACTTTATTTTCAAATAATATGCTCGCCCACATATTCGGTTTG
AAAAATTCTTGACCATATTTTTTTATCAGTTCATCCTTTTGATCTTTAACCTCTTGTTCT
ATTTCAATGCCTATTGGATCAAGTTCTAGCTTTCTCTGACTTCTCTTGTAAATAATCAGT
TCTTTATACCTCTCTATTTCAGAATAGCTAATAAACCTGCTAACTAATTCATGTGTAAAC
TCCAGATCCTTATAATTAGCCATTAAAATCTTGAAAATAACGCTGTTTTCATGTAAACTT
CTCCATCTTGATAAAGCAGCATCAGCAAATCCTGACATTAACAAGGTTTGAATTTCCTTG
CTTATTTTAATCGACCTAACATGTATTTTCATTAATACCTTTAGAATAAATTTAAATTTA
TTGTCTTCAGGTGGGTTATAGTGCAAATCTTCTAAAAAATCCATAGAAATTTCTTCACAT
ATTTTTTCAACTGCTTTTAAGTATACAAAACCTTCTAACCATCTCTGTTTTAATCTTGTA
AGTGGTTCTTGATAAGTAAGATCTTCATACATGAAATTGGAATACATGTTATTTTTTAAG
TCATTATATTTTCTTAAAAATATTTCACCTTGAGGATCTAAAATTCTTCCGATGATCTCT
TGAGATATTTCGCTAATTTCTTCACTTTTAATATCTGGTTTTTGTTCAATGATATCATTT
AATAAATCATTAAACATATTTTGATAAAAATCCAAGGTATACCTCCTACCATTGTTTAAG
TGAAAGGGTTCTTTTAACTAATTTCATTCAAACAAAGTTCTTTATTCGAACCCAATCTTG
TCTTTGTTTATCTAAGGGTCTTGAGCTTTGTGCCAATTTTCCAATATGATAAACAGGAAA
CCACTTTGCCTCATTTATCATTATTGGTTCCTCATATTTCACCACATCTCTTAAATAATT
TGAGCATTTTATGTTATATACTCTTTTAACAGTCCTAAAGGCTTTTACTCCTAAGGTAAT
AATGATTTTAGGGTTAACAATTTCAATTTCCCTTTTTAAAAAATGTTCACCGCAATTTCT
ATACCAAGCAGATTTTGTTTTCCCGGACAAATTTTTTGTTTCTTTCATACAAAGTATTGC
ATTTGTCAAATAAGTATCTTCCAACTTAACACCAATAAGGGATAGCATTTCAATTAGTTT
ATTGTTTGTTGTATTTAACGGATTAACTTGTCCTTTGTTTCTAATAAATGCTTCAACATG
ACCCCAATCTTGACCTACAACCATCACCTTAGCATTTAAATTGCCACACCATCTAGTCCA
AGGATTAATGTGATTTGAGTCATATCTTCCATCTAAAATCACAGCTGGGTTTTTAATTCC
TTGGCATAAAGTACATTGTTTCCGTTGGTGAACTAATTCTCTATACTTCCTATTTTTTGA
AACTGGGTCTAGTATAAGAGACAAAATTTTTACGCCCCTTTTAAAATTGAGTATACTCTT
CTTTAAATAAAATGATTATTTTATTACTATTATACTACAATTTTCCATGCTCACACTAAA
CAAAAAGCAGCCTATTTAGAACTGCTCCTTAGTGTTTTCTTCTTTTAGCTTTTTGTTTAG
TTTGAACCCAATTAAGACATTGACAATAGCTGCTGGAAGATATAAAACTCCTGCACCCAT
TATTCCTAACGCGGTACTTGAACCCGCTACAAATGCCTGTATTTCTGTGTTTATTGACTT
CAAGCTAAGTAATACGAGGAGACCAGCTAAAACTCCCATAAGCCGTGCAATACCTGGAAT
AAAGAAATCTGTTAGGACTCCAAATAATTGCCCTATAATTGATAGCATAATCCCGAAAAA
GCTGGACAATAAAACTAAATTTTTAATGTCATTTCACTCCTTTTTAAAGCCGCTTCCATT
CAACATACTCGAACCGCTTCTGATACAAGTCTTCAAGTATAGCAGCCCATTAAATCCAAC
CTTCTGCAACAATGTTTTTCTTTTCTCCATTCTCAATCCACTCTATCCAATACACCTGAA
CACTCCTAACGCTTTACGACTTGAATTTCCCTTACCTCACATTGCACATTACACTTCGTT
TTAAGCTCACTTGCTACCTCGATGACTTCTAACATATTATGCATTTTAGAAGCTTCATGG
AGGTCGCTAGATGTCAAATAACCACTCTCATCTAATTTAAATGCTTTAAAGTATTCCTTG
TTTTCAAACTGCAGTACATAAAAATAATCAATCAAAGGCATAAATCAACCTCTTTTAAAT
AATTTTGTAATCCTCATTGCCAATGGCAGTAAACCAATTAACATAAAAAAAGCAATCACA
TTAAGCTTATTTTTGAAAAACAGGCTGGCCAAATTCCTTTCCATGCCCGCTGCTGTTTCT
TTATCCATGAGTTCTTTAAACTCCTCATCATAGACCTGATCAACAAAAATAAACTTAATG
CCGGTCAATAATCCAACTCCAAGCCAGATAATTAAAAAATAAGCTAATCCAATCATTTGT
TCCCTCCCTATATCGAACGAAATTTGGTATTCTTGAGTATGTTGAATAAATTATGTAGGT
GATCTTGTGGAAGAGAAATACGAAACAAACGGATATGACACTTCAATCGTATATGATTAC
AAAGAATATCCTGATGTAAAATACGGCCGCTGCGACAATTGTGATTACACTTTGTTTAAA
AGCTCTGTGAAGAGTGGAATATTTTTACGTGAATGCAGAAGGTGTGGCATGAAAAAGAGC
ATTTAGTGTAATGCTCTTTTTGTTTAAAACACTTCTTTTATCTTGATTCTTTATGCTCTC
GGATTAAGACTCGTAATCGTGTTAAGGTTAATTCATGACTGCATAAGGAGTGATACCTTT
GCTAAAAGTTGCAAAAATTTCGGTTTCTTGCATTGCATTAGTCTTGTGCGTATACTCATT
GTTCAATCAAAATGAATTATTGTTGATTGTTATGCAATTATTTGTTGCCACCCTTTTATC
ATTAGTCGGAGTTGAAGCGATATTAAGCAAACAAAAACTGTCCGGATATTTACTGTTTGG
ATCAGCAGCCTTCTTACTTGTTGTAAACGGTGTGAAATTCATGATTTAATTTAATGTGTT
AATTTCGTAGGAATATGGAGTCCCAAAACCAATAAATAAGACCTGCAACAGTACTCATAA
TGTAATAATTTAAGCTTCTGAATACAGTAATAGAATTTGGCGGATAATCAACAGTCCAGA
ACAAAAACACAGCTAAAAAGGCTACTGCAATATAAATTAAAAAATTGTTCAAACTGAATT
TTCTGGGCCTTCTTCTAAGCCAAACTTGCAAAGGGACAGCAAATACCAAGTAAGTGATTA
AAGCATAAAATCCTATAATGCCAATAGTGACTAATGCGATTGCGATAAAACCAGAGTAAG
CAAACATATACAGACCAAAGATTAGACCAAATGATAAACTAGAGATTATAAGAGTATAAA
CATAACTGTTTAACAATCTATTAGGTAGCAAAAGTCTATCCTCCTGTCTTCAAAAAACCT
TATTAATACAAAACTTTACTTAAGCCAAATAGCCTTAGTCGCATCAACTACTCTAGATTT
TTCATCAAGATATGCATATTTTCTCTCCCACTCGCTTTTTCTTCAAGCCTCTTGATTTGC
AAACGATGATTTAATTGGTTTTGGGTACTCATTTTTTGACCAGCCGTCTTCAATATGGTT
TAACTTAGGGTCATTATCATCGTAATACTTATACCAAACAGTAATCATTTTTAACATTAT
TGCCCCCAGCTTCTCTTTAAAATTTATTAATTAGAAATGATTATAATGAAGATCAAATAT
ATCTCTTATAGTCCTCAACAATATTACGAATTATATTGTATTCTTCAGGTGTAATAGCAT
CTTGGGGTACTGAAAGCTGTAGAGTGTCATCCATATAACTGTTTACCAATCTCCGATACA
TCTCGGATATTAAATTAACAATCCCTGAAATTCTCTTAACAGTTTCTAAATTAACTTCCT
CACTGGCTGTAATTATAGGGGTTGCAAGTTGTGAGCTTTCAAATTTGTCTTTTTCTTCTG
AAGACCGTTGACCTGCCAGTTTATCATGCATTATATATACTGTATCCATTGTTTTTTCAA
TAAGTTCGTGGTAACTTAATTCTTTTTGTGTTCTAAATGTTAGAATATTAGGTTCTGCAA
AAGGATAAATTGGTGCAAATCCATGTTTCAATTTATTATAAAAATCAAAATAGGTAAAAT
CATGTTTTTCTTCTGGGATTACAGCAGTTGAGATATCTTTTATAAGCGAGGTGATATATT
TAGTTGTGGCTTGAACCCCTTTCCACAGAACCTCTGTTTCTTCGTTTGTTAGTTTATTAA
ATGTTTTATTTAAATCTCTTTTAGATTCAGGTAACTTAAATACCCGTTTAATCATTCTTG
AATTTGACACCGCAGAATAGTAGAAACTTTTCGGATCTTTGTAAGCTAAAAAGACCTCTG
CAATATCTTTACTATTAACGTTGTATTCCTTACAGGCGTGACAGATCCCAGCAAAATCTT
CAAGCATAGTTCCTAATCGAATAATCATATCGCAATATAATGCTTGTAATGTCAGATGAT
CATTAATTACTTTATCCTCCTTTAAAAAAAGATCTTCAAAGGTATTAAATAAAACCTCGA
ACATTTGTTGACGATGATTTATTCCAAAATAAAGTTTATTCCACAAAAGACTAAAACTGT
CATCCCCTAATTCGTTTTTTTTATTTTTTATTTTTTCAACTAGATCTGGAAGGACGGTTA
TGTTTATACCGCTATTTTTGTTATCGTTTTGCACATGAAATTTTAAATTTTCTATTTGTA
TTTCTTCCAATTTTAATCTCTCCCTTATTCCGTTAAAAGAATGATTTTAACTTAATTACT
TTAATCGTTTAAGTATTCTTTTTCCGTTTCAGATCTTATTCCGCCCCACTCAGATGACCA
GAGTGTAAATGTTTTGCCGGTTGTTAATTTAACGAAAATCGGGTAGGAATCAACTGGCTC
TATTCTTGCCTTTTGTCCCAACATCTCTGAGTAAACTCCTTCAAAATCTTGTTTACTTGA
CCAGGAAGGCTTTTTTATGTATGCTTATTCCACCACATCACCTAAAATATCTTTCAGTTC
TTTAGTTAGAATAATTGTGTCATTGATTAGTTGCATATTGCACCCCTATCTAGTTAAAAG
TACGATTTTATGTAGACCTAGAAAACTTGTAATTCCTTCCTATGTTTGTAACTTTAGTAT
ACCATTTTCATCCTGAGTAATCGATATGGCTATTGTCTTTTTTCGTATATCAGCAATTCC
TGCAGCTCGATGTTTAGGTATGTACAGACTTTATCTAACAGATCTCTTGGATACCGCTCC
ATTTCGTCATTATAAAGCTTTCTGACAGTTGGATACTCATGATCAATATCTCTAGATAGC
TTCCGGATACTGATCTTTCTTTCGTCTATTATGGGCTTTAAATTTGATTTAATCATGTTC
TCACCTCATAGCAAATGTTAAATTTGATCACTTTTGAATATCAATCAGATTATATAAAAA
GCCAAGACTTAGCTTGACCTTGTATAGTTATTTTTAAAATAGTTGAGAGTTTAGATAGTC
AGCAACCTCCTCCTCTTCTCCTTTAAATACGATTTTCCCACCTTTAAGAATTTCCAGATC
CGTCATATTTACTCGTCTAACTTTATACCCTTCGATTGTTTCTTCCTCTTCAATTTGAAA
AATTCTATCTTCGGTAATCATGTTTTTTCCTCCATTTACAATGATTTATTCCCTTACCTT
ATGTAACTTAAGTATATCATGATAACTTTAAGATATCAATTGTGTTTGATGTATTTTTAA
ATTAATTCAATATAAAATCCATGTTTTAACTTAAATTATTTTGAAAATCACAAACATTGC
AATTTAGCTACAAGCAAATAAATCATATATCTAGCATAAGTAAACACATCATCTCAAAAA
GACTGCTTCAACTTAGACTAATACTGTAAATCAACCTCAATTGCCTTTTCATATGCTGAA
TGGAAAATTATTTTGTTATTTATCCATTCGACATTACCTACTCCTAATACACTAAGGTCG
TCTTTATCCTCGATATTTCGAGTCATAATACGTATGGTGTCCTTATTCACTTTTTTCATT
AAACCAGGGTATAAACTAGAAACATGAACATAAAAATCGTAAAAATGATTCGTTTCCCCT
AAGGTGGCATTATTATGTTCTATTGTTATTGTTACATTTTTAGTTGGCGAAGAAATGGTA
TCGTATGAATCACCAGTTAACGCAAACCATGCAACTGAAAGTATCAGTGGAATTGTTATG
CAAATTACATATAATTGTCGAATTTTAAACCTCCAAGCTAACACAAAAAAACCGGCTAAA
GTAAGCAGTACAGGAAAAATATAATTTGTTTGTACAACAAAGCTTAAGTAATAATCATCA
AAAGACAATAAGATAACAGTTAAATCAAAAGTTAAAACCAAGACAAAGAAACTTGTGGCT
CCATCTATTTTGCGTAATACTGGGTTTACCATATACATTCCCCCTGTTAATACACCACTA
TCTAAAATTTGTATCTACAACCTTTGAGTTGTATTATAGCAAAGTAAATGAGGTATCCGT
AATCAAGAACAGAATAAAACAAAAGGACTGATGTATTTTGAGGAAAATTTAATCTCTCCT
TTCTATTTATAATTGAATGTTCCCTGTTATATCATGGATCAAATCAATATAACAATAAAC
ACACAAGTTTCGTGATCTTCCCCACAGTCTGAGAATTGAAGGTTATCTAATATTTCTTCA
GGCTTAGTTAACCTCCCTTCTCTTTTAAACTGCTGTTTTATTCAATTATTATTTCAGGAT
TTTTATCTGCTTTGTTTTCGACTTTTCCAATCCTTACAACCGAGATCAAATCCCCATCCC
ATTCAATAACACTAGCATAATAGAATAACTGATTGTCTTTTTCATAAAGCTCTGTTCTGA
TACGTTCATACCACTTATGACCAAGGTAAGGATAGTCATATTTAAACTGCCCTTTATAAT
GTAAAACCCATCTGTTCCATAGCTTCGTCAAGTTTACCTACTGGACTATCCAATCTTATA
TCTAACATTATTTCTTCCATTGTTATTTCTCTCCATTCTTTGTGAAATTATTGTTTATTC
AAAATTCACCAGTTCACCATATGATTTTAGATCGCTCATTTTTTCTCTTGTGTTTTTAAA
CAGTTGAATTTCGCTTTCTGTTGCTTCACGCTGAATTGAATCTTTAACCCAATCATTCGT
ATACAGATCACACACTTGACCATCTTTGATATACAATGTTTCCGTACATACAAAGACATC
TAGCATATTAGGTTTGTTTGGTAAGATTTTAATTATATTTACTTCTGTGCTTCCTTCTTC
TGTATGTTCAAGAGCATAATATTTCCCTACCTTAATCTCCATTTATTCTTCTCTCCATTC
TGTTTAAGAGTCTTATCTTAATGAGTCTTCTAGATCGAGCATTCCTTCGTACCAATCAAT
TTCATGATCATGAGTATCGACCTCTTTAACTGAATACAATTTATTCATTTCAACCTCTCC
ATTCTGTTTAAAATATGCATTTTATTTAAATTTAGGAATGTTATGATGTAAGCATGAGAA
GCTTTGATGTATCAATGATGTAATATGATATGTTATTTACCGTTTCACTGTATGATTGCT
CGCCCTCAAAATCATTTATCACATCTTTTTCTTCTGTAGTCATATCTTGATACTTAACCT
TCCCATATGATGGAGGAAGCCAGTTTTTCTTTTGGCTGCCAAAAATATTAAACTTCTTAA
GTATCTCCTCATCTTTAAACTCGATGTGACACGTCCCTTTTTTATAGAAAGTTACATAGA
AGTACTTTAACTCTATTTTTTTCGTCTCCCCATAATGCTCAGCTAATTTTAAAGTTTCAT
CAATATTTATGTCTTCTGTCAAACCATTGTCAAGATAATTGAAAACTTTTTCGATATCTT
TCAACTTTTCTAAGACCTTATAGTCTGTTGGATAAAAGCGACCGTCTAACCAACTATAAC
CGTTCAATGGAATAATCACTTTTTTGTTAATCTTGTACGACTTATTTGTTTTCCACCCAT
TATATAAGTGCACATTTTTTGATGATTCATCATAGTAATGCTTGTGGCTAAATTCTTCAA
AAAGATCAAGTATTGTATCTTCTACCCCCTGTGTCATCTCTTTGCTCATCTGAATCCTTA
ATGTATAGATATTGAATAAAGAAAAGTCATAGTCTTTTAATTCCTCAACATGCTGCAAAT
ATTTTTGCTTCAGATTACTTGTAAAGAGCCCCATAAATTGATCATTATTAAATAACGTGT
TCCAATACTTCGCCCTGATTTGTTTTATATATGCATTCTCTATATCATTTTCTTCTTTAT
TCTTATCAATTTGCAGCTTCAATATTGGAGTACTGTCATCATTGAAGCTATGCAGCATTA
AGGGTTTTAAACTGTTGTATTCATTGATTAATTTTAAACCCGCTTTGATTTCATAATTGA
ATTGTTCTACTATCCCTTTTATAAAGTCTGCATTCACTAGCTGTGTTGCTTTATAATCCT
CATTAATTCTATGAGACTCATCTTTTTTTAATTCTTCTATTAGGACGCTGCTATATTCTT
GTTTTTCAATGCTTATGTATATTAGTGCCGTTTCAACTTCTGTGCTTCGCTCTGAGTTCG
AAAAAGCGTTTTGAATGTATTCAACTTCTGCATTTATTTCCTCTAGCTTACGAATCAGAA
ATTTCCTGTCATTTGAATACGGATTTTTTAATGTTTCGGCATTTAGTACGCAAACAATTT
GGCCAGATCTTTGTTGCTTCTCAATTAATTCAATCGCCTTTAATAAGTGTTTAACACCGC
TGCTAAAAGGTGGATTCATAAAAATCAAATCGTACTTCTTATAAGTGTTAAAGGTCAAAA
AATCGTCTGCTATCACTCTGTAATCTTTGCCTTTAAGTATGTGCTGTAAGTTTTCATCTT
GCTCAATTGTATCCACGTCATACTTTGAATTCCTTCTGTAGTTCTTAGTGTTTTTAAATT
GAGTGTAAATGGCTTCTACTAAGTTTCCTTTACCTGCTGACGGCTCCAGAACAGAGTTAA
TGTACTTCCATTCTACTTTAGATGTCATTTTTCTGATTAATTGCGTGGGTGTTGGATAAA
AATCTGGATTATCTTTAAACATTTTAATTTCCCCTTTTTATAAGGGAATGAGATGTTTTC
CCATCCCCGATTAGTTTATAGATTAGGCTTATATGTATTGATTATTGGTTTGAAGCTTTT
TTTATTTAAGTAACCTAAAACTTCATCAAATTGTCTTTTATCACAAGAGTGGTACTTACT
ATGAATTATTTTCATCCCATCTGGTTTAAGCTCTACATTATTCAATACTGTTTCAGGCAG
CGAGTGCCACCCTTTGAATATCAATAATTCTGAATAGAAGTGACGATAATATAAATTTCT
TTTATTTTCAGGCCGGTATGTCAACTTGACTGCATTATCATATTGGGCATATTTAGTTGG
CTGGCAACTGTCATACGTTATCCTTTCGGTAATCAAAGATCCAAGATCAGATATGTAGAA
TAGAGTATATTTTTCACCTTTTTCAAGTTCAGCATTTTTGAATTGCTCTTGAATACTGTC
AACTTCCTGAAGAATTCTGTATAAGGAAATTTTCAATTCTTCTATATCTACTTGTTGGAT
AACATTTTTACTCAACTTGAAATTATTTAACCTTAGCTTTTCTTTTAATGATGCTTTATA
TTTGTTCCAGTCTTCCTTTTTCCAAGTCTCAAACATATTTAATTCTTCAATAACTGAAGT
TGAAATGTCTTCTAACTTATCTGCTTGATTTTTTAACTCCTGTACTTCTTCTTCATTTAA
CGCTTGCTTATGAGAAAACGACTTTTCAATTTTTGCATTATCCACTAAACCGACATATCT
TGCATAAGAATAACCTTGAGCATCTACAATAAATTGTAATTTGCCATTGTAGTACACACC
TACACCGTACAAACTCCATTGAACCGTTCTCTTTTCTAGATCGTTCATATTGTAATAGTC
AATCATTGAATTGATTCTATTGTCTTCCGTAAAGCTCCCTCCTGTTTCAGCTAAGAAATC
AAAATCATTTAGTAGCATGTTAGAAAAGTTGTTTAGAGCTTCTTCGGTATTGAAATGCAC
TTCCTTTGTTATTTTTACATTTTCAAGAGTAAAAGCACCTTTAGTAACCTCATCTTTATA
CTGTTTAAGTGTGCAATTCTTATTTAAGTTTGCGAACTGTGAATCAATAACAAAATACTG
TTGTTCTTCGTTCAATTGTTTTACTACAATGCTGCTATAGATATTTTCAATTAGTTTCTT
TTCTTCTTGTTGTTGTCTCTTATATTCAGCATTTTTGATTTCTTGTTCTTTTAGGTATTC
CTGAAGTTCTTTTTCTTTTCTTGCTTTCTCGGCTTCTTCAAATTCTTCAAGCTTTGAATC
AAACAATGTCATATCTTTTTTAATTTCTTCTGTCTGTTCTGTTTCCTTGTATTCCCAGTC
TAATGAAACATGACCATAAAAGTTGTAACTACCTGCGTAATCAGTGTACGGATCTGCTGG
GCTGTAGCAGTGGCGATAATTGTTTAAAAGACTGTTGCAATAATCATAAATCGCAGTCAA
ATAAGCAGAGCCTTTTTCATAAGGACTTGATTTGATTTTGATGTTAATAGTGCTATGTAA
ATAGCTTCCCTCAGTAGTAACAGAAAATTTGCATTGTGGGAAACGTTGTCTTACATGCTT
TCTTATTTCCTTTGCCATTTCTTTAGCTTCCTGTTCCTTGTTAACCTCGAACTCATTCCA
TTTCGTTGCATCCCACAGACTAATTTTCACACCCTTATCTTTCCTGCTGGTGTTAGTGAT
GGTGATTGTGTTAGACGATGTATTTTTTTGTTTGGTAATGTCATTAGCGACCTGCATTGA
TTTTTCTGTCCGTTTGTTCCACCAGCATTTTTTGAATCCAGAGAATCGAAAACCGTTTGA
TTTAAGATGAGTTAATACCTCTTGTTCTGGTTTACTATCAAAATAAAGTTCAATTCCGTT
TAACTCTTCATTAATTCTTAAAACAGCTGTCATTTTCAACCTCTCCACTCTTTAATTGTT
TTTTTACATATTTTTTGCATTTGTTAATTATATTATATCTTGATAATCAATAATAATCAA
TACTTTAATACATATTTTTTGTATTTGATGTAGTGTTTAAATATTAATTGCTCATGAGGG
GGTTTGGGGGTGGTGTGAGCAAAAATTGTTCAGGTGAGGAACGAACCGTTTTGAACAATT
AGTAGCACCCCCATTCTCTTATTTTATTATTTAATTTATTTTTGTCTCTCTTAAAGACTT
AGACGGGAAAACCCTTGGTATTATTGAGCTTTTTTTAGAGTTTAAGAGGTTTATTCTCTT
TAGTTACTCATTTAACCATTCAATAAGTAGCTTCCTCATCCTTAATGAAGGTATGTATAA
TGTTATTTCTTCACCATCTCTTATTGCAGATCTCCAAATCCATTGTACTAATTCGGATAA
TGCAAATGCATCTTGATCAATTGTTATTTGATATTTCTCTTTAAAATAATTATATAGAAC
AGTGTTAACGTATCTGTTTATTGTATACACTAAGTGTTTTTTGTGCTTAAAATCATTGGT
AGCTCTTGCATTACATGACACAAACCCTTTTGTATATCCGTTCCCCTTTACTTTGTTTTT
GTGTTCTGAATAAGTCGTCCACATAGCTTCATCACTTGATGACTTAACAATGTTGTTAAA
GTAATTGAATACATTGTTCTTTACTTTCTTGATCGTATACGGTGATTTATTTTTATACCA
GTTAGATGATAATGAATAATCCAATTGGCCAACTGTATTCAAGTTACCTTCATATATTTT
TATTTTATTTCTTAATTGAGCCTTTAGAATACTCTCATATTCAGTATTATGTTTTGTAAA
CCTGTATTGCCCATCTATAAATTCAGAAACGTATTTTTGATACTTGATATTGTTTATATC
ATAATAATATCTTTGTATTTGAGCATCAAACATGTAAGTGAGTATGTAAACTTCTTTAAA
CAACTTGAATATATCTGCAGGAAAATTCCAAATCAATATATTGTCTTTAAAGTACATCAG
ATTATTGTTTAAAGCCATATCACGAATATCATCATAACGTGTTTCATAGTCCTTTTTTTC
TTCGTTCCATTTGACAAATCCGTCTTCAACATATATTAACTTTGATTCAAATAGTGTAGT
TAGATCATGCTTCTTAACGCGTAACTGTTCAACTACTTCCATAACTTCATCTAATATCAA
TGTATAATTGCCTGAAAGGATCAGCTCCTTTGTTTCGTCATTAGCATTTTTGAATAGATT
ATGAGTAGCAACAATATTTTTGTTCTGAGATAAAAGTTCATGAAATGACTCAAACTTATA
TTGTGTTTTGTCACCTTTCTTCTTTACTTTAGGTTCATAAATTTGTTTACTGCTTATGCT
CTTCTTAATGCGATCAACTTCATCCAAGTACGGTGTAATGAAAATAAAATTTTCGTCTGT
CCCTGAATTATTCATCATGTCAATTGCTGCAGATGTTTTACCGCTACCCATAATAGAATC
GATCACTTTAACTCTCTCCATATATTCTCCTTATATTTTAAATTTGAATCGAAAAATAAG
GAACGATAATTGCCTTACCGCTCCCTTATTTATAACGCATATTTAATTATCCTTATGTTG
CTGCATGATTAATACTGAATCACCTTGTTTTACTTTGCTTATCTCTTCTCTGTACTCTAA
AAGGTCTTTATCAATTCTGACAGTTGCTTCTTTGATGGAGTCAATATCTTTCTTGAGCAT
TTCCAATTCCTTTGTCAGCTGCCGAATAGCATCCAGGAATTTTTTCTCCAATCATCTCAC
CTCAATGATTTAATTATACCATGAGGCCTATAAGATTAGTGTGACTTGTTTCTTAGTTTA
AGGAATACAATATAGATGATCCATAACAGTATGGCAATGATACATGTGACTATGAATATT
ATATTGATTAGTGTTTGTGCTTCGCTGCTGAAGTAATCCTTAATGAGTTGAAACATTAAG
AATAAGCCAATGAATGTGATATGGGTAAACCATAATGAGAATCGTTTCATGTTTGCAATG
TGCTTGATCATGTTATAATATGGGTAGGAACTAAAGGAGAAGTTCATTCCCCTTTAGCTT
AGCTCTCATCGGCGTATACGTTGGCGTTGTCTCTTTGGTCGGAGCCGCTTGCGTATACGC
TTTTTCTTTTTGCTTGTCCCATTCTTTAGGTTTCTTACCTTCTCAACTATTGTTAGACTG
TTGATTGTAAGAACCGTTAAAGATATGAGGAAAGCAACTATGATACCCACTTTCTCAAGC
ACTATGTACACCTCCTTTCCTATGACTTTATTATAACATAATTCTTGATTTTTATATACA
TATTTTTTATATTTGTAGTGAGATATTTGTGTGTTGATGGATGGTATTAAGATGCCTTGT
GTGCTGTTTGATTGGGAAGAAATACAATTGGATTGGGAATTGATTAAGGATGCTTAGAGA
CGTGTTATATTGGTTCTGAAAGCGTGTGAGTGTGATGAGTGGTTAGTGTAGGATATTTAT
AGTGATGAGGATAAGTATAAATATGTCTTCGATTCCCTCGGATTCGTTATAAATACGATT
ATTTTTAATGAATGGTTATTCATTTTCAAATTGATAACCAATTTAATTTTTTAAAATTAA
TTCTTGTGTTTGGCCTGGAATTATGTTAGCACTGGTGCAGACCTCCCCAAGTCATTAAAT
GCACGTATAATGTTCCTTATACACGTATTACAATACCAATATATGGGGGTATATTTACAT
CTAATGGTAAAATAAAGGGAACGGATGTACCCATAGCACTTCCATTTCCACACCCTATCC
AAAATTTCATTTTCCTAATTCCACCTCAAAATCACCCTTTTTCACATCGTAATCGCTATC
GTAAAAGCCTTAAATATCAACATTTTCCCCTCTTCAAATTTACTCGATTTCTTCGATATT
TAGATAAAGCAACCACTTTCCCCTACTCTCACTTATGTTTTACGATCGTTTATCCCCTAA
TCACCATTCGATACAGCAAATCCCCTTATGTTTACTGGCTTTTTAAACTCTTTAATATTT
TTTACGATAAGCATGTTTTTAGATTACGATAATCCCCCCCCTTCTCTAAATGCTTCAGAA
TTCACCTCTATAACCTGGAGCTATTAACACACTAGCGAAAAAACAATAGACAAATACAAA
TAATATATATATAATGAATCCATAAGTGAGGAGGTGAGATAATGCAAAAGGATTCAGAGA
AAGTAACGTACATGTTTAGTAATTTAATTGGATTTTTAGAGACTGCTATTATTGAAGGAA
CTGCTTCACAAGAAGAAAACACTCTTTATGAGGACTATAAACTATTTGGAACAATCAATA
AAAAGAGCTATACATACAAAAATCTTGTACATAAGTATCTAAAAAGCGACTATTAAATCA
AAAAATATACATAACTGTAATAAGGGGAGAATTTATTGAAAGGAAAAAAAGATGGCCTAA
ATAAGCAAGTACATATTTACAGTATTGATACTTCTGCTTTTTATAATGATCAAGAAAACA
AATTACATAACAAGATTTTAAAATCATATAGGTACAGAGATCATCTCAAAAAACTTGAAC
ATGTTGATAAAAAACATAAGAAGTACATAACGCAAAGGATTATTTCCTTAAAAGAAAAGC
TTTATAACGCCTTTAACGATCATATTCAAATAAGAACACTTAGAACAGATTCCCTGAAAG
ATAATAATGTGATTTCATTATTTGATTCAGTCTTAACTCGAACGTTGGGAATCAAAGAAA
ACTCTCTCTCTGAAGAGATCATGGTTGTCCAAACTTATCACTTTCAAATTTTAAGGGACA
TTATTGATAAAGGATTCATACATAACAATGAGAAATACGTTTATTTCACTAGCAGTGCCG
GTCAAATACGAACCAAAAAGTCTTGTTTTATCAAACAAAGCACCTTAGATAAGTATCAAA
ATGCTTTAACTTGTGGTCTTAGTGTGGAGCATATCAATGCTCAAGGTGGAAGCAGCATAA
ACAAATGGAATAGCTACATGGCCTTATCGAATAGCGCCAGCAGTCCATGGGAAATTGATA
TTGATAAAGCAATTGTCGTAAATGACTTAGAAACAAATGTTTCCAGCCTAGTTGATTATA
TTGACCGGGATACATATGAAATCACACGTAAGATTATGGATATTCCTATAGAACATACAG
ATGGTTGTGGAATGATGCTCCCTAGTTTGAGTCAGAAAAGCTTTATGGTCAGATTACCTT
GGGTTAAGGGTCTACTTGTTCCATTTGACTTTAGAAAGTTTGCTGAAAAACACAGTTCAT
TTATAGTTAAAGACGTCTACGGTAAAGAATGGGACATTATTAAAGATGATATCCAAATAA
TTTTTACGAAAAGCCAGTTTAAGATGTGGAAGTACTATGATTCTTGGGATGATTATCGCT
ATAAATTTAAAAAGTATGGATGTTTAGGAGCTAAATTAAATGAAGAAGATCCATCTGTTG
AGGGAAAACTGACTTACCAGATGCTACAAACACTCACTGATATCACAGATGAGGAATTGA
AACAAATCAGCTCAAAGACTGTTAGTGAGATTACTCAATTAGGCACTGATAAAGAAACAA
TGATGAAAGTTTTAGGGGCTACCGAGAAAAATAAACATAAGACAAGCCTTCAAGAAGCTC
TACTAATATATCCTGAGCTGCTAAATGATGACCATACCAAAGAAATCATTAAGAATAAGA
AGAAGAGTATGATTAAGGACGCCAAATCAGGGAAATTACTTGTCAGTGACGCCAGGTATA
CATATTTATGTCCTGATCTATATGCTTTTTGTGAAAGACTGTTTCTTGGAATTGAGAATC
CAAAAGGACTTCTCACCGGCAGCAATGTTTATTGTTCTTTATATGATGAAGGGCATATTG
ATATCCTCCGCTCCCCTCACCTATACAGAGAACATGGAGTTAGATGGAACAAGAAAGACG
AGGAATATGATAAGTGGTTCATTACCCCAGGTGTTTATACCAGCATTCATGATCCGATAT
CCAAGCTGCTGCAGTTTGACAATGACGGGGATAAGGCCTTAATTATTTCTGATGAGCTAA
TCGTCAATATTGCCAAACGTAATATGGAGAACATCGTTCCTTTGTATTATGAAATGTCTG
TAGCCCAGAAACAAGAGATTAATAGCAGAAACATCTATGAAGCACTAACTCTTGCTTATG
GAATCAATATCGGGGAGTACAGTAACAACATCACTAAGATATGGAACAGTGACAATATAA
ACCTGGACGTGATCAAATGGTTATGCATGGAGAATAACTTTACTATCGATTAAATTTATA
GTCGCGTCGCATAGCGATATGCGGATGAAAAGTCAGTGAACCTAGAAAACTAGGGTGTGC
ATTCAGCGAAAAGTAGCGATAGGAAATGATCGTCAATGAGTGTGCTAACAGGGGAATTCT
AATTAATACATTTTACATTTTTAAACAATGGAATTAAACAAGGAAGAACCTATAAAAATG
TGAAATGAATGTAGAATGTATTATATGAAAACCCTGTGCCAAGCGTTTACATCATGCTGA
GAAGTACTTGTAAATGAAGGTGCAACGACCATCCTTTATGGAGTAATAATAAGGTGAAAT
TCCTTATTATGAAGCGCTGACCATCTGTCTAGTACAGATGATGATATGGTCTATTCCCTA
ATAAATATCGGGAAACCGAGGGTATCAAAGTTCGCAAAAACCTTATTCATGCCCACCCGC
CCTGATCATGTTGATGAGCAAATCAAAGATTACATAAAAAATAAAGTGCCCCACTTCTTC
ATCAATGCAAAGGATAAAGAAGAACATAGCGTAGAATCGATTAATGAAAGTACAGTAAAT
AAGTTAGACTCAATTATTCCTAATGAACGAATCAACTTTAACGCAGTTGCAGGAAAATTT
GATTACCGTTTCTTACTTCGAAATAAAAAAGTGAAACTTGATGAAACGGTTATCAATGAG
TACAAACGTCTTGACCGAAACAAAAAGTGGCTCATGAATAATGAAGAAATTAAACCAGGA
GAAAAGCTATACGTCTATAAGATTATCAAACAAAGATTAATGGAAATACATAACGATGAG
CAAGTTATTACAGATGTTTTAGTTAAGTACCTATATAAAAAGAAGAGTAAATTCAAATCG
ACTTTGTGGGAGTGCTTTGGCGAACATATATTGGAAAATTTAAAGATTAACTTAAGGAAT
TTTAAGGCTTGTGGGAATTGCGGAAAAATGTTCAGTCCCTCTTCTAATAAATCTAAATAC
TGTAACAATTGCTCAAAAAAAATGATCTTAGATAAACATAAACGCTACAATAAAAAAAGA
TAACGACCAATAGAAAGTGCCTTGAGCCTTACTCCCCCAAGGGATACAGCATTTCTCGGC
AAAAAAAGATCAACAAAAAAGCACCTTGAACCCTTGGTACGACTGGGCTGAAAGCCCCTT
TTGAGATAATCGCCATAAGGGAGAAAGAAAGCTAATTTCCACATAAAAGGGCGAGTAATT
CTCCCATTTTTTCAAAAAACCACAAACGTTACCGTAATTATACTTTAACACAAAAATAAA
CGAAATCACTAGGAGGATTTAAAACATGAACAAAACAGAATTTGTTGGAGCAGTTGCAGA
AAAATTAGGTGTTACTAAGAAAGAAGCTACTCCTAAAGTAGAAGCAGTATTTGATGTTAT
TATTGAAACACTAGCAAAAGGTGAATCAATCAAGATTCCTGGAGTTGGTACATTTGAAGT
TCGTGAACGTGCAGCTCGTAAAGGGAGAAATCCTCAGACAGGAGAGGAAATTGATATTCC
GGCTACAAAAGCACCTGCATTTAAGCCGGCAAAAGCACTTAAAGACGCAGTCAAAGCTAA
ATAATCAGTTAATGAGGACGACAGGAAAGGCTACCTGCACGCTTTGTCACAAAGAGCTTA
TGCTCCTAAAAGTGGCAGAGTTGAGTTATGGAGGAAATTGTCGACCTCCCCTCTTTTCGC
TTTTCATCTTCAACTCCGGGTTAATTAATTATAGTTATTTATTTATGGCATGGGGGTGCC
GTCAATAATTAGTTGATTACTGATATTTGGGATATCAGTTCTCGACTAATGTTCATTTAT
GAAGGTAAAGACTAATCTAAATGAATATTAGTGGAGATTCCTCTTCAGTGTGGACTAGCT
TTTCTTAATTAAACAATATCTACTCCCTTCTTTTCTGTATCATTCTGACACAAAACTGCG
GCTGGTCATTGCAGTTAGTCGGATAATAGTCATTTATGAGGGTGCGAGGTTAACTCGGAT
GTCTGTATCTTCAGGAGACAGATAAATGGCTATTATCGGGCTAAACATGTCGGTAAGACC
TTTGCTACTCAAGTTTTTCATGTAGGGTGAATCCCATCACAGTCTTACTATGGGTGACAT
GTAGCCTGAATATTAATTGCGGTGTATTGCTTCGGCTTGCACTTAGGGAAGGTAGATGCG
TCTCCCTTCTCTTTAAATAATGCCCTTGTAAGCTTTGATGCTTATTATGCGGTCAACAAA
ATTTTTCCGGGTAAACGAGGCTTTGAAATTACATACCCTCGTAAAATAAGTGATATGGTT
TTGGGCGCTTGATCACCGCTCTCATTTCACAGAAAAGGATTATTTTCGGTCTTGCCTTTT
CATTTTCACTTAGGAACATATTCACTATTTATTCGCTACTTCTCCTTCAATGTTCTGAAT
GGAGACTTACCTTTCCCATGCACATACCTCCTTACACGGGTCAGGGAAAACTGTGCAAAA
TAAATGGCGAGCGTTTGAGACGCTTTGTTTCTCAATAAGGCGTGTAACCTGACAAGAGAG
ACTGAAAATGCCATTGAGAAGGCTTATAATGGGTCTTTCCTTCTCAACCATATAAAATAA
GCCGCCCATGAAAGGCGGCTTAATCTTACAAGTTCAGTTAATATTATTTTAAAAACTTAT
TTACAAACTCTACTACTTCATCATACTTATGATCCGTTGGTTGCCTCTCCAGTTCATTAT
CTGGATGAGAAGATCTCTGCATTAATCTAATATTTATAGTATTTAAAGAAGCTGTCAAAT
TGAATATTACAAATCCAGCATTAAACAATTTCCCTATTTTCAAAAACTCTATCTCTTGCT
GATTTAGAAGGACTGATAAATTTATCCAATAAAGTTCATCTGTTGAGATACATTTATAAT
CTTTTTCAATAATGGATACCTCAGCGTAGTTCTCTTTTCCTTCACCATGCTTGTTTCTAA
ATTTAATCCCAACAATATCGCCCTGTTCATTAGTATCAAGACTTTTTGATATTATACATA
ATACTGATGTAGAGATGTGTTCTTTAGATGTGATCCCCTCTTCATGAACTGGGCCAAATT
CTTTGTGAATTTTACCTACAAACGCATCAATTTCAGGTTGAAAATCAGCTGATTTTTGTT
GAGCCTTTTCACGTTGACCTTTAAGTAAATTTTCTTCAATTAGAAATAGTGATTTTCTAA
CATTGTCAATTTCCTTACAGTGTATCTTGGGCTCAAAACCATATAAAAAGTTTAATGTGT
TTTCAATCCGTCCCTTAAAAGTACTAACTTCTTTTGAGTTGCTTTCTATAAGGTCAACAT
CTTTTATCCTGATATGCAGTAAATTCCTTCGAAAATCCACATCAATTATTGTCGGATAAG
CTGCATATAAATCATCATCATCTTGCCTATAAATTTTAACTGGATTTTTGTCAAGTAAGA
GCAATCTTATGCAATCAAAATCATATCTTCTATATCCACAAATAACGAAGTCGCTTTCAG
CTTCATTATTTACATTCGACAGTATTTTATTGTCAGATGGGACTCCCCACTTCCTAAGCA
ACTGATTTAAATCTGTCTCATTGTTGCACATTATATTATCTGGTTGTAGTTTATATAAAT
ATGAATTAAACAAGGTGTCTTCTATCAGGAGAAAGAGCAATTCATCTAAATCCATTTCTG
TTAAGAAACCTTCCTCAATTCCTTTAACTAAAGTTTTCGCCACCTTTATAGCTCTATCTT
CATCGTCACTTTGAGTTAATACCTGGCTGTAACAGTCGTTAAATTGAGGATATTTTTTGA
TGAAAGCAAGCTTTTGCATTACGAGACCTTTTCTAAGGTAAGGATAAAATAATTTTAAGT
CTGAAAATATTTCGTTACTACTTTTCTTCATACTATAACCCCTTTTTATTTTTTAGGAGG
AATGAAATGAAAATTGAAATTTTCACTAACAGACTATTCCTGGGTTGTTTTGACGCTGAA
GATTTTTTTCTAAGCAATGAATCTCTTGCGGTTGGTACAATTATTCAGATTGCAGATAAA
GATTACTGTATAGTAACAATCTCTATAATTGAACCTTCCAAGATGTTTATAGAGGTCTGT
TAATCCACTCTCACTTTACATTATTCGACATTTTTCCGATTTTCCCTTCAAAAATTTTCA
ATCATCTTTAAAATACACTCCTTGAGTATCTTTACAGATGAATAGCCAAGACTATTGGGT
CAATTATGCAATTAGAACTAGGGCATATAAAAACATAGAGCCTTTTTACGCTTACGAGCC
TTCCGGTACGCAAGTATGTCAATCAATAATCTCCTTCGGGCGTTTCCCCAACGCCTATCC
GACTTATCTTTCATCTCCTTTATATCCCCTTCTCGGACGTTACCGATGCTTCGGATCATC
GGGCTTCCGAAGGAGCTTATTGTACGTAAATAGAAAATTATTGGAGGAATTTAAATGGCA
AGCAAAAAAGTACATCAAATTAATGTTAAAGGCTTTTTCGATATGGACGTAATGGAAGTT
ACTGAACAAACTAAAGAAGCTGAATACACATATGACTTCAAAGAAATTCTTTCAGAGTTT
AATGGAAAGAATGTTTCAATTACTGTAAAAGAAGAAAATGAACTTCCTGTTAAAGACGTT
GAGTAAGGCGGTGACTGAATGATCGATCCTGTTCAAACTAAGCGTCACTCAGATGAAAAC
CTTAAAGAATGGAAAATAAGAATCTGCTCTAATAAAGACATTTATAATCTAAACTGGGAA
GAAATCAAAGAGTTAATAAACAAAGAAACCGGAGAATCTAAAGGTGAATCAGCTTATAGA
AAATGGTTCAACAACTTCATTGAGGGGGTTGAATACCAAAAAGAAAAGTCAGCTGAATCA
AATAATTCTCTCCTTGAATTGGAACTGAAAAAGGTTGAAATCATGGAAGAGAGAAAAAAG
CTTCAAGCTGTAAAGCATGAAATACATAAAAATACACGTGTCAAAGGTCGAACAGAGCTT
CTATATGAAAATGTAACTGAAGCAATTGAGAAAGTAGGTACTCTCCCTCCCCCTTCCTTC
TATCCATTAAATAAGAGCGAAAGAAAAAGAGCTGCTGTTCTAGGGTTTGGAGATGAACAC
TTCGGGAAGCAATTTAAAAGCAACAACAATGAATACAACGAACAGATTTATTTGCAGCGT
ATGAATCAGATTCTTTCTGAAACTGTTGAGTACATTCAAAAAGAAAATTTAGATGAGCTG
GTCGTGTTAAATGGTGCTGATAGTGTTGAAGGTATGGCATTGCGCGTATCACAATTAACA
GCCCTTCAGTACGGTTTTATTGACCAAGTGATTAAATACTCTAGATATAAAGTTGAATGG
CTCAGAGAGCTTTCTAAGCACGTTAAAATCAGATACATACATATCCCCTCTGCGAATCAT
ACAGAGTTACGATTACATAACACAAGCCGCTCAGAAATGCCTAAAGAAGATGTTGAGCGT
ATCATTGCAACGTATATTCACGACATGCTCAAAGACAATGAACGAATTGAGACACCTCTT
CAAGATGAAGGCATTGTGGATTTTAAATTACTTGAATTTGAAATTCTCGCATGTCATGGA
CACCAAATTAAAAACAAAAAGAATGCTATTCGTGACATCTCACAGATGAAACGAAAATTC
TACGATTACATGTACATCTCCCACTTCCACCACGGAAACATGCTCACTGTAGGTGAAGCA
GCCACTCATAATATCCAAGTTATACAACTCCCTTCTGTAATGGGTTCCGATGAATACAGT
GACAGCTTAATGACAGGTGCCAAAGCTGGAGCAAACTTATCAATTTATGAATCTGGTAAA
GGTCGGACTATTCAGTACGATTACATATTGAATTAATATGAAGGAGTAAAATCAAATGAA
GACAAAAAGTTTTTTTAACGAATTAAGTGGTCATTGGGTTAATTTCTCAGATGAATTTAA
AACGGAGCTTTCCTTAATTATTGCCAGTTAATTTGTACAACTTAGTCTAATCGAAGTGTT
AGAACATTATTTTTTCAACTAAGGGAGCCTCGATGTAGGCTCCTATAAACTTTGCTTAAA
ACTTTAATTTTATTTAGATTGGAGTCGCATTAATGGTTGACTGCAAAAAGGATTATTAAA
GTAATACAAAAAAAACGATTGAGGATGAAGAAGAAAATGACGAATGAAGACTTTAAATAT
CTGAATAAGCACTTAGAAACACTTGCCCAACTCAAGCAGTCTGGATACAAATGTGATAAA
GAGATATCTACTGTTATTAGTAAATTACATAAACTAATGGGACTTGCATCAAAATCAAAA
GTTAATTTTTACACTTTAGGTAGCAATGTTGAAAACGAAAACATTCCTGGTTATAAAATA
GGCGTAGATTTTCCAAAAGGAAATAGGTTGTTAATCGTTGATCCCCGGACAGACTATACA
ACAGTTTTACTTGTTAATGTTAATGAATCCAAATTTGAAAATATTAAAAGAAGAATTGCA
CCTCAGACATTCGGATATCAAGCAGACCTATTGGTTCAGATTTTAAAAGAAAAACGCCCT
GACAAACTGTTGATTGATACATGTGGAATTGGTAAAGGATTAATGGACATGGTGATTGAA
AAGTTAAAAACCCAAGATATCGAAATGTCTCCTAGTGGTGATTTGACCTATAGTTAAACA
CCTTTTTAGAACGCCCAGCGATGATTGCGGTACTCCCCTTCCGCTCTATTGCTGGGCGTT
TCATAAAATGTGTTTACATCAACTTTATGGAGGTGAAATGGTGGGTCGGAAACCTAAAGA
AAAAGAAAAACTGTTATGTGCTGCATGTCAAAAGGAAAAAGACAAAGATTCTGGCTTTTA
TAATTCCCGCAGCAAGCTTTACGAAAAAATAGGAAAAGTACCAATTTGTAAATCTTGTCT
CAAGAAAAATATTGATTACAGCAACATGGACTCTGTATACACCGTCTTACAGCAAATCGA
TGTCAAATTTGATCCTTTATACTGGGAGCAAGCAGTTCAAAGAAAAACTGACACATTTAG
TGCATATATGACAATGGCAAATTCCCTAAAGCAGTTTAATGGAACTGGTTGGAAGGACAG
TATTCTAGAACAACAACAAGAAAAAGCTATTGCTGCCGAAACTCAGCGTGATTCAGTAGA
ACAAGTCTCAGATGAAATAATTGATAAATGGGGAATTGGATATACACCCGATGAATACCA
CCAGTTTGAAAGGAAGTACAACAAACTCATTCGAAATTATGGAGAAAAAACCGCTCTCCA
TACTGAGGGATTACTCTCCTATATTCGCTTTCGTGTCAAAGAAGAACTAGCTACAGCTAA
GGGTGAAGTAAAGGAAGCTAAAGAGTGGGGTCAAATGGCTTCAAAAGCAGCTACTGACGC
AAAGATCAACGTTTCTCAGTTAAGCAAAAGCGATATTAGTGGCGGTGTGGATGTGCTTTC
ACAACTCTTCGAAGCAGTTGAAACTGAATTAGGCATCATCCCTCTCCTTCCCCGCCTAAC
CGCTCAACCTTACGATGATGCTGATTTAATCATTTGGGCCATAATCAATTATTACAGAAG
ACTAGAGGATAAAGAAAAAGTAGCTTATAAAGACATATATCATTTTTACGATGAGATGCT
CGAAGAAGATTTCAAATCGAAGGGGCTAACTACAGAAGAAATTGAAAACTTGAAAAAAGC
ACGAAATAACGTTTTCCGTGACTTAGAAGATGTGTATAAAGAGCCACTTTACGACACTGG
GGATGAAGAATAATGGCAAGCTACAAAAACTTCACCTCCAAGAACAATAAACATACAAAA
AATCGAACAGATATTTATGAATCCTCATTTGAAACTCCAGTAAATCCCAATGATAGCTCT
AACTTAATACAGAAAAACATTTCAAAATGGGCAGAATTCACCTCCTTCATTCGTTTTTAT
CCTGATATTTTTTATGACATGTTAAAACCCGAAGTTGGTGGAATTGAACTTGATTTATAC
CAAAGAGTTATGATGAGAACCCTAAGTCGCTTCCCTCAAAATTACTTCTGTATTCCTCGC
GGTGGATCAAAAACCCTCACTCAAATCATGGTTGCGTACCATACAGCAATCTGCTTCCCA
AATGTCACATTAGCAATAACCGCTTCAACCAAAGAATCTGCGGTTAAAATTTGGAAAGAA
AAACATGATGAAATTTTAAGGTTCTATCCTTCTATTGCAGATGAAATCAAAAGCGAAAGT
TTTTCCAAAGATACTGGAAGAGTTGAATTTCAAAATGGCGCAATTATCGATAACCTAGCC
AATGCCCAATCTTCAAAGGGATTACGTAGAAGACGTGGCTCTCTTGAAGAATCTGCATTA
ATCGATAAAGATCTCTATGATGATGCCATTGAACCAATATTCAATATTCCACGAACTACA
ATGACTGGTGAAATTGATCCTGCAGAATTAAATGGTCAAATAAACCGTTTTTCAACATCA
GGATACAAAAACTCTGATGAATACGAAAAGATTCTTACTATGGTTAAAGAAACTGGTGAC
TTGAAAGGCTCCTTTGTGTTTGGATCTGATTGGAGAATTCCTATCCACTTTGGTCGTCAA
AAAATGTCCACGATTAATAAAGCCAGACAAGGAAACGTTACCCGTTTTCGACAAAATTAC
CTTTGTGATTGGATTGGTGCAAGTGACGGAGCTTTAATCAACATCAGTAAATTAATTAAA
GCCAGAACTATTACACAACCAGAGCTATCTTGTCCTCGGGATAAAAACAAAAACTTTTTG
CTTAATGAGTATGTTATTGGTGTAGACGTTGCACGTTCTGCAGCTGAGTCAAACAACAAA
ACGGCTATTATTGTTTTAAAAATTATTAGGAATAGTAACAACCTTATTAGACAAGTTCAA
GTAGTTAATATCATTGAACCACCTAATGGATTAAGCTTTAAGGAACAATCCATCATGGTG
AAAAGAGTATTTAAAAATTATGGCGGAAACCAAGACCTCTCACTCTCTAGAGTCAAAGCT
GTTGTTGTTGATGGTAATGGAGTCGGCGGTGGATTAATCGACCGATTATTAGAAGATGTT
ACTGATCCTGAAACAAATGAAGAGCTTGGATGTTGGGCTACAATTAACACTGATCAAAAA
CCAGACGTGCCTAATTCACCTGAAGTCGTTTACAATCTAAAATCACAAGGTATAAACCAG
GATATTATCACCCAGTTTTTAGACTATGTTGAATCGGGGAAGTTAAAGTTACTCAAAGCT
TTCGAAGATATCAAAAACCAAAAAGACATTGCAGACGATGTTATGGTTGAAGCAGCATGT
ATTCAAACTCAGTTGTTTATTGACGAAGTGGCCAACCTACGGATCAAGAAAAACCAAAAT
TCTTTTACTGTAGAACAGGTTGTAAAACGTATCGATAAAGACAGATACAGTGCGATTGCT
TACGCCTTATATTACATTGCTCAATTTTTAGAGAAAGAGGAATCCGATGAAGAGTATTCA
TTTGGGTTCTTTTTTAATTGAATTTTTTAATCAGGAGGTGAAAAATGGATACCCAAAAAG
AGCCGTCTTATGAATATAATACTGATTTATCAAACCTGGATTCGCTATTCTTCAATACCT
CAAATACTTCAGTTTCATATGATCGAGTGAAAACTTGGCTTAATAATCACAACCTTTATA
ACAAACAAATTCGAAATGCCTCAAAATTTCTTTATAATTCAAATGGTATTTACAGAAATG
TAATTGACTACATGGTTTCGCTCCCTACTCTAGATAGAGTTGTCTATGGGAACTCAAATG
ATCATAGTCAATTAAAATTGGACAAACGAACATATGAAATCGCGTTAAGAAAAATAAATG
ACAAAAATATTGTCCGAGATTCACTTAGAAAACTAAGTCTTTACGGCACATCTTTCCACT
ATTTTGAATCAATTGTAGCCGACAACTTTCCTAAAACACTTAGTGATTATGAAGTTGATT
CCATATCTGAAATCAACGATGCACAAGAGTTCAATTGTTCTATCCTCTCGCTCCCTATCG
ATTACTGTAAAATTGTCGGGAGAAAAAACTCTTCTTATTTAGTGGCTTTTGATGTCTCCT
ACTTTGATCAATTCACAAGCAAAGGGAGATCTTTAAAACTTAAAAGGTGGCCAAAGGAAT
TTAGACAAGGTTATGTTGAGTACAAAAAAGATCTCAATAAACGTTGGCTCGTATTAGACA
ACAATAAGACAATCACCGTTAAAGGCAGTGCTGATATGGAAGATCAATGGGGACGACCGA
TTGGACTAGCTGCATTTGTTGATATGGTTTATGACGATTATTTTGTTGATACAAAAAGAA
ACATCCTTGATGATTTGAACAGTACATTAATTTATCAAACATTGCCCGAAGGTGAAAAGA
AAGGTGTTTCTTCCTTAACGCAAAAGCAACAAGAGCAACAGCACAACAGCATCAAAAATG
CCTTAGTTTCTAAAGGCGCTGTCAAAGGGATAAAATTCTTCTCTTTGGCCTCAGGCACTA
AGCTAGACAAACTTGAGACAAACGTTGATTTCCTTAAAGTCAAAGGTGAAGATGAATTAA
TAAAACGAATATCAACTAACTTAGGTTTTGCAGGTTCAGCGTTAAATGGTCAAGACGGAA
ATTATTCCTCTCAATCTACAAACATTGAAATGGTGTCCTCACAAATTTTCTCCTGGTTAG
AACAGATCTCTAGTGAGTTTAACAAAGTCATTAATGCAAATATCATTAATAATCCCAAGT
CTTATGTGGAAGTTTACTATCTCCCCCTTACCCACGTTAACCGCAAAGAAAAAGTGCAAA
ATATGAAAGACTTGTACACGAGTGGCCGAGGAAGTTTGACTGCTTGGATAGCAGCTACTG
GGTGGAATCCTGATGCCTACTTATCATTAATGGAATATGAAAAAGAAGAAGGATTCGATG
AGAAGTTCCCTGTTCATGCCACCTCCTACACTATGAGTAAGAATGATAAATCTGCTGGTC
GTCCCGAAGACGATAGTTCTCAAAATGAAAACACGATCAAATCCAAAACAAATAACAGTA
ACGGTACGCCCTCTGGCTTATGAAGGGAGGTGAATTAATATTTGAGAAGTGCAATCTTAG
AGATTAATAATCAACGAAAAGTAAGTGGACGAACCTTTGTAAAGTGGGTTGTTCTTGAAA
TACATGAAAACAATACCCAATACAATAAAAACGGTATTACCTGGATCGAAAAACACGTTA
ATGCAAACTTAAATTCCATTAAGGATATGCCGCTGTGTGTAGAATTTATTGATTGTGAAA
ACAGTGAGCCATTTGGTCATGGCATGACAGAAATTAAAGATGGAACTCCCCTGTTTGAAA
ACAGCACTGTAGTTGGTGTTACAACCAATGGATATATCGACACTATAGAAGTAAATGGTC
AACAAAAAAGAGTGTTAATTGGTGAAGGCTTTATTTACAACCAAAGGTACCCTAAGTTTG
TACAATGGCTTAAATCGAAAATGTTTGATGGCGAATTCCCTGAGACCTCAGTAGAAATTT
CTGCTGTTGAAGGCAGCTCTTCAATTGAGTATGACGGTGGGTATAAAGAAAAAGGTCGTA
TACCTATGAGATTTGATTTCACCGGCGACGCAATTCTCGGAATTGACCCAGCTGATGATG
CTGCTGTCTTACTGGAACTAAATAATAATCACAAGGAGGAACAGTCAATGGCAAAAACAC
AAGATGAAGCATTAGTTGAATTGAATAATAAGCTAAACATTGAGAATAAAGCACTTGAAA
CAAAAGTGACTGAACTTAATGAGGCGCTCAAGAAAAAAGATGAGGAGTTAAATGCTGCAG
TAAAAGCAGCTAAAGATGAGAAAGCAAAAGTTGAGGAGAAAGAAAAAGAAATCAAAAAAG
CAAAAGAAGAAAAAGAAAAAGCTGATGCTGAGTTGAATTCACTGAAAGAATTCAAACAAA
ACGCAGAAAACGAAAAGCTAAAAAGTGAACTAAATCAAGATCTCAATAAATATACAGAGA
AAGAAAAATCGGTCGCGAAAGAAAAAATCGAACTCTTCTCCAAATCCCCTTCGTTTGAGC
TAAAGACACAAATTCTCTCTGAAATTAACTCTTCAATTGCTCAATCATTTATTGCACAAC
GTCAAAAGAATCAATCAACTGAAACAAATAGCACTAATGATAAAGACATTTTTTCAGAAA
TTAATGATGCTGGACAAGAAAGTTCAGTATCTATTGATGATCTCTATTAAGATAAAATAA
CACTTTTATAGAAATGAGGAATTTATATGTTCAAGTTTGGAACTATTGGTGCCTTCAAAC
AGGTGCGAAATAACCCGCGTTGTAAAGCAACAAAAGATTTAGTGCCTGGCTTGGTTGTGT
TACCAGATGACTCTACTGGCCTGGCGCCTACCCCTGCCGATGCTACAGCAGCAAAGGGCG
ACATTTATGTTGTTGGCAATATCATTGATAAACCTGAGGTTAGAAACAAAGCTGATTTTA
AAGTATTGAAAGATGAATACGTTCGTGCTTTCCGTGTAACTGATTTGGCTGACCTACCAG
TTGAATTGAGTCAAGATACAGTTCAAGGTTTTGATGCTCTCATTGTGGGCGATGTTATTG
TCCCAGCAGGTGATGGAACTGGTCAATGGACTAAAGCTGGAGAAGATGTTGCTGATTATA
AAGTTAAGCTTAAAGTTCTTGAAAAAACTACATTCGGTGGTAAAGGTCTGTACTTAAAAG
TACAAGCCTAATCCCTAACTTTTGGAGGTAAAACTTATGAAAATTGAACTTAATAACGTA
AAACGGGATTCAGATGTGTTTGCTAATCCCAAGTTAAATTCAAAATCGCCAATTATTGAG
ATCTTCTCTGCAATTGCAACAGGAAAAGATATTTCTAAATTCGGTAATAAAGCCGATACA
GTTATGAAACATGTCAAAGATTTAGCAGCTCAAGCTGTACTAGGAAACCCTGTGGCAAAA
GCTGAAATAAATACAATTGTTAGCTTGGCAATTGAACCTAAACTTATTTCAGCTGTTAAA
TTATTTGATTTCATGGGTACTTTTAGACAAATCGGTTATGATCAACAACCAATGATGACT
ACATACGCACACGAATCAATTAGAAGTGGTTTCCAAGCTTCTCGTGGAGACGTTCCTTTT
GCTACTACAACTTGGAACGAATACCCTATTGGAACACAGACTATTTCAGCAGGCTATGCT
GTTAATTACCGTGAAATCCAAAGTGGAAACCTAGATAAAGTTGCTGAAGGTATGGAACAA
GTTCAGACCGATATGATGAATAAAGCTATGTATTATGTCGTAAATGAAATGTACAACGCC
ATTAAGTCAGCTACCGGTGTTAAATATTTCTCGGAAAATGCCGGTATTCAAAAATCTGCA
GTTGATGACACTATTAAGAAGGTTCGTAGATTCGGTCAACCATCTATCGTTGGTGATTAT
TCTGTTGTTTCTCAGTTAAATGATTTTGCTGGATTCCAAGCAGTCGCCGGAGATGCGACT
AGTACTAAATTGCCTGAATCAGTAATGGATGAAATCCGCAAGACAGGTTTACTGAGTACT
TATAAAGGTTCTTCTGTTGTTGAATTACCTAATGCATACAACCTCACTGAACTTAACAAG
ACTGGAGATAACTTCAAAACTTACCTTCCTGAAGGTCTTCTATTCTTCATTCCTCAAGGT
GCAAAATCTCCTCTTCAAGTATTCCAACGTGGTGGATTAACTTCTATGACAGGTAACGAT
ATCGTGTCTGGTACAGAGATTACTCGATTTGACATGGAAATCGGTGCAGGTGTAGCTAAA
GGACAAGAATATCAAATCGGATTAATCCGTGATGAAAATTTCGAAATCACACCTGAATAA
AATCATTATGGAGGGCATTGTCCCTCCTAAGTAAAATTATGGAGGGTATTATGTCAATTA
ATTTAGATAAGAAAATCGCTATTAAAAATTTGTGCTCGTGGGACTTATATTTCAAAAAAT
TAGAAAGCCATGGAGATTTCCGTTTACCTGCTAATGGCATTCGTCAAATTACAGTAGGTG
AAGTTCAGTCTCAAGTTTTTGATAATGTGAAAATGTTTGTAGGCACTGATGGGCAAGGGT
CTCATGCGAAAATTTTCATTGATGATAAAGAAACTAGGGTTCACCTTGGGTTTGAGGCTG
CTGAAAATGACAGTGAGCAAGAAGTGATCACACCTGAAAGAATCAAGCAGATTTTAGCTT
ACAAAACTCAGAAAACATTCGAAGAAAATGTAACTAAAGATATCAAACTAGAATCCGAAA
AAGCTCAGTTATTTGAAATTGCAAAGAAAGAAAAAGTAAATGACTATAAAAAGATCAAGT
TTATCGAAGAATTTACTGGTTTTAAGTTTGATACAGAATCATAAGGAGTGATTTAATGAC
GCCTTATGAAAAAATTATCAATGTTTTTCATTCTTTGTTTCAATCGAACGAAGTGTTGCC
GGAGGGTCTTGAAAAACAGTTTTTGATTAATGCTATTAGCGATTACGAAACAGATCTTAC
AGATCTTGGTTTCCATGAAGAAACTAATACGTTTGATGTCAAACTTTCAAGAGCTCAAAC
CCAATTACTCGGAATGCTTATGTACAGAGGATATTTAGGCAGATACAGAGATAGAGCTCT
CAAGTTGAATAACGTAATTGGACGAGATATTCAATTAACAGGCTTAGCAAACACAAAAGC
ACAAGTAAATAGAGCATATGAGAGCTTGTGTGATGATATTGATCAAAAAATTAGCAAGCT
TAAAACCAATAATTTCGAGTGAGGTGCTTAGATGTCAATAGATTGGTACCTTTCTTCCTC
CTCGAATTATTTAAGTGGCTGGGAAAACGATGAATTTAATACGAACAAATATGAAATATT
TAAAGAAATTCTTGCGAATTCGCCCGAAACATATGATATTGAGCTCAATCATAAGTCTCA
ACAGGTAATTATCCAAACAACCCAAGACAGTGAAACTAAGAAAGTGCTTACCGTATTAGG
ATTGCTTAATCGAGGCGACTTGATTAAATATGATGATAGTTATTGGATTGTTAATTCAAG
ACCTACAGACAATAAAATGAACGATAGTGCTACTATGAGACAATGTAACACCTCATTTTT
TCTAACCTCAGAAGACAAGTTAGTCGATACTGGCAAAATTAACGAAATCACCGGTAAGCC
AATTTATGAAAAAGTACCTGGTGAAAAAACTGAAGTCCCCTGCATATTCGAAAGGACAAC
TTCAATAAATGGCACTGAATTGGCGGTAAATCTTCCGGATGGTCAAGCAAACATTACAAT
TCCTTATCTTGTTCATGAAAAATTGAAAATCGGACTTACCCTCACCTTCTTTGGCGAAGA
TTATCAAGTCGATGATATAGACTATTCTAAAGTTTATGGAGACCACGGAACAATAAAATT
GGTTGCCAAAAAGAAAGTTGGTGAAATGGCATGAGCATGACTGTTGAACAGATGACAAAA
GTCTTCAGATTAGTTATGGATGATGTTGAACTGAATCGGCTCTTGTATTATAAAGATGAT
CCTCTCTCCCCTTCTCATCCAGATGTTCAATCACTTGAAAATTATTATGACTCCACAAAT
GACTCACCCGCTATAATCAATACCATATTTAAGCGAGCACCTAAAACAGATGATCTATCG
GATTCACCGTTATGTAGGATGTGTGTTTATTTAGGGAACGCATTACCAAAACCATCCAAC
CAAAGTGCGATGCTTCTTGATCAAGACTTGATGATTGATGTTTTCACCCATATTAACACC
TTTGAAGAAACCGAATTTAGAAATCTTAAGATTAATGACAGAATTAATAAGCTCTTGTTC
AATCAGAATTTTGCTGGTGTTGGTAAGACAAACTCTTATAAAAGATTGTTAATTACTAAT
CCACCTGACGGTTACCTTGGATATAAATTAATATATACCTTTGGGGCGATGAAATGATTG
ATAGTGAATTCTTTATAACCGGTGAACCAATCCCTACTGAATTTGGCGATTGTCGGTTTA
TAAAAGTTAAGGAATATGCTTTTTTAACTCCGTACCTCAGCTGGTTTAAGATGTCTAAGA
AAGAGATTATTTATACTTACAGCAAAAAGGAAAATAATCAATTTGGCCAATTAGATGGTC
TTATTGCCGAACTTAAAAAACTGTCATTATTTGAAATTACAAGTATCCTTCCGAATTTTA
AAGAAGCGTATGAAGTAATATTTAGTACAGTTTTTAATGGCGTTGAAATTTTAGAGAAAC
TTACACCGGAAAATTTTGAAGCCCTAAGAGAATTGGTCTTGAGAATGTCTTGTCTAAAAG
AGGAAAAAATCAGCTCTAACCCAGAGATACAGCGAGCTAACGAGCGCAGCAAAAGGGTGA
AAAGTCAGGATTCAGATATGGTTGATATGGCAGACATCATGAGCAGTGTTGCTGCTCACA
CTGGATATTTGTACAAAGATATAAATGAAATGACTCTGTTTCAGTTATACATGACTTACT
ACAGAGTTGGTCAATTCAAACAGTACGATACCTCCACCCTGTTTGCAACCGTTTCACCTG
ATGCAGCCAAACACATGGAAAGCTGGGGAAAACATATCGACTTATTTGAAGAAGAAAAAC
ACTACATAAGCAGAGAAAGTTTCATGAAACAAACTAAAGGTTTTGGTAAAGGCAGCGCAT
AGCTGTCTTTTTTATTATTTAAGGAGGCAACAATTAGATGAAAACAGTTATTCAAGATAC
AGCTGACGTTTATTTTAAACGAAAATCTGACGGTAAGCTTGTATTCACAGCCGAGGCACA
AACAGCATCATTCTCCCAAGCAATCTCCGAAGAAAAACTCAGAGGTGGAATCGGAAATAA
ACCACTTTACATTCTTAAATCTGAGAAGGAAATTAACCTAACTGTCAAAAATGCTTTCTT
TGATTTAGAATGGCTTGCAATGACACAGGGTGAAACAATTCAGGAAGAAACAAAAGTAAA
GGTTTTCGATAGAGAACATGGACTGATTGTAGATGATACAAACAAAGTTACTCTAAAAGG
AAAACCTGTAAGCGATGTTACTTTCTATAACAAAAAAGGTTTAACATATAAGATTGCTGT
TTCAACTGATGGCACATATACAATTCCAACAGCATTTGCGGCTGCTAAAGACAAACTAAC
AGCTGTGTATCAAATTGAAAAAGTCGGTAGACGTTTAGCCATTAAAGCCAGCAAGTTCTC
AGAACGATATGAAGTTGAATATCGCACCATTGCTTATAACCCTGATACAGAAGAAGTTTA
CAGTGACATCTATATCCAGTT
>SPR_phi3T j39 (125995 bp)
AAAGTCAATGCTTTCAGACGTGGAGGATTTAGCATCAGATGCAGCGAAGTATTACAATGA
AAAAGAAGACCATAAAGTGGCTGTTGCTTATTATGAAAAAGTGCTTTATGCCCGTAAACA
AATTCAGAGAGGGGATTGTCTTTATGAAACTTAAGCATGCATCTGTCTTTATTTTAGCCA
TTGTTTTAATTGGATTTGTAAGCATTTATTTAACTAACACTCAAAAAGATGTCCAAGAAG
CACGCAGAGGACATACAGCCAGTATTGGTTTTACTGATGGTCATTCGTATGATATTGCAA
GCAGAGGACATACTTCTTAATATGTTTTTCTTATCCCCCCTCCAAATTGAGGGGGGTATT
TTTATGATTTATGTCCCCCAGTAAGTCCAGCTCTGTGAAGTGCAGTTCCTGCAGGTGTAT
AAGAAACTGCTCTAAGAATCGCTTTCGATCCGTATTTACTTCTAATCCCATCCATTACAA
ACCCAAGTTTCCTTCTCTTTTCATTATCCACTTCAAATAAACTCAACTGTTGATTAACAT
CATCCTCAATATTTGATAACGTAACTGAGATACTTCTCACTGTTTTACCCGAGTAAAACT
TATCAAATAGCATCAAGCAACATCTATATATGTCCATCGTGATATTTGTGGGAAGATCAA
TTGTTTTGGATCGATGAAAACCACCACCAAGATCATCCTTACTGTATCCAATACCCAGGC
TGATTGTTCGACCAGCTTTGTTGTGTGTACGTGCCCTTCTTGCGACTTCCTCGCAAATTT
CCAAAAGAACAGCCTTAATCTCTTCTCTCTTTGTATAATCCCTAAACAAAATCTGACTCT
TACCAAAACTAATCTGCCCCTGCATCAATGGAGCTCCTATTTCAGATAAATCAATTCCGT
GAGCATGATAGTACAACTGGTTTCCCATTATTCCGAACTTCTTTTCAAGCAGCTCTAAAG
GAAATTTAGCTAACTGACCTACAGTTGATATACCCATTCGATTCAGATTTCTTTCCATCC
TCCCTCCTATCCCCCACATTTTAGACAAAGGTCGAACTTTCCAGAGTCTATTTGGCACAT
CTTCATATCTCCAACGTGCAATACCACTCTTTGTTTTCTTACTCTCCAGGTCAAGTGCAA
GCTTACTAAGCAACATATTGTCACCAATTCCAACTGTGCACATCAAACCAAATTCTCTCC
ACATGCTGCTTTGGATTGCTTTGGCCATTTCTTCAGGATTCTCTTTTCCTGCATCTAAAA
AAGATTAATCAATTGAATACGTGTGGACACATTTTTCAGGAACAAATCTGTAAAACAGCT
TTGTAATCTCAGTTGAAACTCTGATGAAAAGCTTCATTTGTGGATTTACAATGTATATTC
TTGGATCTTCAGGTATCTCAAATAGTCTCGATCCTGTTTTGATTCCAAAATCTTTTTTAA
GTGCAGGAGATGCAGCTAACACTACACTTCCCTGTCTATCCGTATTCCCTACAACGGCAA
GATAACATGTTAAAGGATTAAGCCCCATTGCTACAGCCGATACAGAAGCATAAAAGGATT
TCATATCGACACAGAGTATATTCTCACGTGGAAATTGTGAGTAATCAGTCATTGTATATA
ACTCTTATGATGTTATTCATGTTGATATAAACTGTATTGTCGTTCTGGTCTTTTACGTGA
AGCTTTTGTTGTTCAAAATTAATGTAATGTACTCTGCCGGTAACATTTTCAACAAATCCC
TTGTTAAAGAGTTTGAATTTCAACTCTTTATTAAATTCCAATGCCTCAGAAACGAGAATA
TCCATCTCATCAATTTGTTTGTCATCTAAAGATGGCTTTTCAACTTTTGATCCATCAATC
AAATCTTGTTTAAGCTGTATTAATTGTTCTAGCATCATTGATGTCCATTGATAGTTCCTC
GATCCCTAAACATATCGACTCACTCCTTGATTGATCTAATATCAACAGAACAAACGTTCC
TTATTCAATATAGATCAGAACAAAAGTTCGATGTAAATGTTGGTAATAAAATATAAAGGT
CAATAATGATATCCGTAGTATTAATAAAGGAGAGATTCTTTTCGACGAGGGAGAGTGTGA
TGGTGAATGAAGAAGAGGTTAATTGGATTTTTGGTCTTAGTTCCTGCTTTGATTATGTGG
GGTATAACTTTAATCGAATCAAACAAAAAGACCCCTGTAGAAGTTTTAGAAAGTGCTTGG
GATGAATTTGGTTTATTTAGTTTTCAAATTGGAATAACAGATCCGGCAATTACAATTGGC
ATGGATCAAACCAAAAGTGAAACAAAGCTCCGTGAATATTTAGAACATAATCTGTCAAGA
GAAGCAAAAGAAAAATATAAGATCTATATATTTAAAGATGATATTGAAAAGTTGGAGAAA
GAACATCGAGAGTATCTGAAAGCAAATAACTCTAATAAATAAAAACGCCCAGCACTTTTC
CACTAAGCTGGGCTTTATCTCAAATTCAAATTGAATTTTTGTAAGCATTAACTGCTTCGT
TTCGCAACAGCATATTATCTTTGTTAACCATGCCTAAGTTGTAAGCTTTTTTGATAATAT
CTAATACCTGAGAATCTAACGCCGAAAGATTACCGCCTGGATTAAATCTTGATTTCCAAT
AATCTAAAGAATTATTTAGGTCAAGTGAGCTTTTTTTGTTCTCGGGTTTAACTACTTCAT
TTTTCTCAAGTTTTTCACAGAATTCACTAAAACCAATGGATCTACTGGGAGCTGAGTTAT
TTCCCCCGTATCCTTCTGTAGCCAAGCTGCAAAATGCTAAGAATTTTGGGTCATAAATAA
GATCGCTTGAGTTTACATTTACCACCGATAATCACAATCCTCTCAGAGCTTTTTATAATT
GTAGCACCTTTTCCATTTTTACACATGTTAAATATCGACAATCACTCAAATGATTTAATA
ATTGAAAACAAAAAAGAACCTGCATTTTGCAAGTTCTTTTAACGTTGTCAATATATTGTG
AATTTATAACGACAAAGACATTTATGTATAGTATAATATTTCCTGTACATTAAGTTTGCT
CACTCAAGGGAATCTTGCTCATCCCCTAAGAAAGGGGGTGGGAAAATGACTGTTTACGAA
TCATTAATGATAATGATCAATTTTGGCGGATTGATATTAAATACCGTCTTGTTGATCTTC
AATATAATGATGATTGTAACGTCAAGCCAAAAGAAAAAATAGACCTTCCCTTGAGTTTGG
ACACCTGAAGGGTTAGGCCTACGCAGATTTGACAACGAGCAAGCCCTTTGATGGGCAGCT
TTTTGTACAAACAATGACCAGTGGGTGTTAGCGCACCCCAGGTCTTTTTTTATTTTATGC
ATTTCCACAAATCAAAATGCAATAAATAATTATTTGTATCATTACCCTAATTATAACCAT
ATAGAAATGGTATTTGCAATACTTTTGTTTAGTTGTCTAAACTAACTTTCAATGCATCAG
CTAGCATGGCGTTAAAATCATTAAATTTGTTCATCAGCGTTCCAGAGGGTTTATCAAGCT
CTAAGTATTCATTCTCAATTACATCTAAACAATACCAAGATGTATCTGAGTCACCAAAAA
ACAGATATTTTTTCTGCTCATCATTTTCGTGCCACTGTTCATTTGTTTCAATAAAACCAT
AAACTTCTTCATCATTTTCTTCTTCCAATAAATCAACATCGATTCCATAAATCGCTAGAC
CATTGAAATCTAATCCGTTTACACTTTGAAGGAATTCCTTATATCCTTTAGGAATCTCAT
TTATAGGAAACTTGCCTACAACCTCCGCTTCAAATTTATTGATTTCTTTTTCTGTAGCAG
GAGAGTTTGGTTCATCTCCATACTTTGCTTCTCTTTTTCGAATTTCTTCTAATAAATTTA
CCGACATAAAACTGCCCCCTTTTATCTCGGCTAAATTCTAATCTACCACTATTCTTCAAT
AAAAAAGCTCTCCTATCGAGAGCTTAAACATTATCTTTGCAATACTTTTGCTTAACTGTT
TAGTAAGTCATCATCTAATTCCATGAAAAGAATACCGTCGTCTTCTTCATCCGAATCCTT
TTCAACTGATATGCTTTGAATAAAGTCTTCAAATGAATCAGCAATCAGAAAGGTGTCCTT
TACCCCATTCGTCAACTCATGATCCCAAAAATAAACCTTTCCTGTTCCTTCCCCTTTTAT
ACCAAGGCATATTTGGTTTCCACCATCAGCGTCAGCTATTGGTATTATCCAATCAGGCAT
TTGATCATCGTATGTGTCAGTAAGAGCTGCAATATTAAAGTCGTCATCGTCCAAGCCAAA
CCCATAGAATATACCTAATCTAAGTTTGTTATCATCTGCCCATGGGTTTTTCTCAAGTAC
TGGAAAAACAACATTGTCTGCAAGTATATTGCTCCCCCCGTAATACAGTATAAATTGCTT
AAATAATTCATCTATTTCGATCCCTAAGTCTTTTTCAAATTTCTCAATTGCTTCGCTACT
TTTTTTATGAGAGCCTTCTCCATAGTACTTAAGCTCAAATTCCCTCATTTTATTATTGAT
ATCTTGAAAGCTCATATTAATAACCTCCCCTTAAGTCCGATGCAGACCCTATATGCGGTA
CATTCTTATGTAGTGCAGTTGGGATCAACTGAATAGTTTTGTTGTCTAGGTGGTGTGGAG
TAAGCTTTGCAGTATATTTCAACCAATCTTCAGCTTCGGCCTGTGTTTTAAAACCTTTCA
TTTTCTTGATACGTTTATAAACTTTAGCAAAGTCAGAGTTTTCACCAGTTAGTTCGCCCT
TTTTAAACTTAATTGTTCCCTTAGACCAAGGTGTAAAAATTGGCCTATTGTCTTTAAATA
CTATAGGTTCTCCTTTAGTTACTGCATTTACTTCTGGTTTATCAGAGTACCATTTACCGT
TACCTGGAGTACCTTCCCAGCGCCCTTTAGTTCTCGGCAATCTGGTTCTTGGATTTGCAG
ATTGAATTAATTGGAGCAGCCTATTTTTTAAACTTTCTCCGTTTACTACATTGTATGGCA
CGCCCCCTGCCATAGCAAGGTCGTATTTAGGGTTATAAGGCAGCAAATCTGGAATCTTAA
CGTCCTTGATTTTCTTACCTGCTTGACTTGCTTTATTTATTACCTTGCCTGCTGCATCTG
CTTTGTTAATGGCTCCTGCACCTTTGGTTCCAAAAACAGCTACAGCCACTGAACCAACAG
CATAGGTAACCCATCTTGATCTAGAATAGGCATCCCCATTCACCATATCTTTTTGATATG
ACTCTTCTATTGCTGCTGAAATAGCGTCATATGTTTTCACTGGATGAATAATTGCATTCC
CCAGTGCTGAGAGTGTTTCTCCTGGATCGGTGATGAAATCCCATATGCCAGTTACAGTGT
CTTTTCCTACATCATATAAGCCTACTCCTACACCTTTTACGATGTCCCAGGTAATCTCTC
CTGCTTCTTCTAACTGCTTTGCTTGTTCAATTTGCATTGCAAGCTGCATTTGAGCTGGCT
CCAGATTCTCATAACCTACTTTCTTAGCAATCTCTAAATACTCATCAGGGTCAGAAACAC
CGTCATTAAGTTTTTTCTTTAATTCCTTGATTTCACGTTCCTTTGCTTCTTCTTTCTTCA
CGCTTAAGTAAGCTTCAGAATGCTTCTCAATATCGCCTTTTTTCTTATGTATGTCACTTT
CTCTATAGGCTTTGGCGTTATAGTGAATCGGAGTAGCGTTCTTCCCTTTGCCTGTTGATC
CCTGCAGCTTTTTAAAATCTTGCTGGATGAACTGTTCATTAGGCTCTGTTTCAGCGTACT
CCGTTTTTAAATTCTCATCAAGCTTGTTCAGCTTATCGATTGTTTTTTCACGTTTGTCAT
CTGCAGAAGAAAGTTTATCTTTGAAGTCTTCTGTTGAGAATATTTCAAGTGGAAGGATGT
CATTGATGTCGTTTAATATGTCTTTCATTGCTTTCTTTTGTTCAGACATAATGGATTTTG
ATTTTGTATAGGCGTTAGCCAACTCGTGCTCTAAAAAGGATTCTTCTATGTAAGCATCAG
ACATCTTAGCATCTTCAAGTTTTGCAGAGATGCTGCTTAAGAAAGCAATCTTCATGTCAA
TTAAATCAATCCATTGGTCTGTTACGCCGACATGATCATGATAAAATGCTTTAATGTTGT
CTGCACCCTTACCGGAAAACTCACTGTCATCTAAATCAGCAACGTCTTTAAATGCTTTCC
TGAGCTTAATCATTTGTGACCTTAGTTCCTTATACTCTTTAGTTCTTTTATCCGCTTCAG
AGAGTAATGAATCAGCTTCAAATACCTTCATATCATTCTCCTTCCATTCTTACTCTATGT
AAATTTTACCACAATCAACTATTTCAATAACAGAAAAAGACAGCCAAATATGACTGCCTT
TAATGATTAACATGTGAAACCTAAAAAATCTTTGGATGCATCTTTAATTTATGTTCTTAT
AGTAAGCTTTAGCATCTCTTTCAACTTCCCAGTACTTATTTCCGTTCGAACTTAAAAGTC
GATTAAAAACGTTGATCCCTAGCATAAAACATTCCTCTTTTGACTATGAATTCAGTAAAA
TTTTAGCATGCGCCTGGATGTTTTAAAGAGAAATGCGATGATATTAAGGAAAAATTAAAT
TCACAATAATTGGATACAGGATTATAATTATTGAGGGCTTACCGATATAAATAGAGAACA
AACATTCTAAAAAGGGGAAATGAAGTTGAAGAAAGTGATATTAGGTTTTGCAGCATTCAC
TTTGAGCTTATCATTGGCAGCCTGCAGCTCAAATGATTCTGAAAAAGTAAGCACAGAAAA
AGAAACACCACAAGCGTCTACAGATGTAGAAAAGAAAACAGAACAAAAGGAATCTACTAA
AGAAAAAACTGCTGGCAAGTCTAAGGAAAAAGACAAAAAGGAATTGGTCGATGTTACTCT
AGATAGAGCTGTTGATGGTGACACAATTAAAGTTACCTACAACGGAAATGTAGATACAGT
CCGCTACTTGCTCGTTGATACACCTGAAACTAAGAAACCAAATTCTTGTGTTCAACCATA
TGGTGAAGATGCGTCTAAGCGAAACAAGGAATTGGTCAACAGTGGTAAGCTGCAACTGGA
GTTCGATAAAGGTGACCGCAGAGATAAATACGGAAGACTATTAGCTTATGTTTATGTGGA
TGGCAAATCTGTTCAGGAAACATTGCTAAAAGAAGGATTGGCCAGAGTAGCATATGTATA
TGAGCCTAACACAAAATACATAGACCAATTTAAGAAAGACGAGCAGGAAGCAAAATCAGA
GAAGATTTCAATCTGGAGCAAGAATGGATATGTGACCGACCGAGGATTTAATGGCTGTGT
GAAAGAGAAAGCCGCTGCAGTTAAAAAAGAAACAACATCTAAACCGGCTGCTAAACAGCC
TACTACTCCAAAGGCATCAAGTGAAACTTCGACTACAACTGAAAAAGAAGCATCTTCAGC
GTCAACTGGAGAAACATTTAAAAATTGCACAGAGTTAAGAAAGAAATATCCGAATGGAGT
GCCTAGCTCCCACCCTGCTTACCAATCTAAAATGGACAGGGATCATGACAACTATGCATG
TGAACGCTAATTGAAAGCCCTTTGTGGCTTTCTTTTTTATTTTTAGGGCTCTTTACACAA
AAAGAGGCTATCCACAGATTAAAAAATTCTCGGGACAACCTCTTTTTAAAATATCTAATC
AATCATCTAATTTTTACTCAAAAAAAGCTTTTGAATAATTAACGATACCTTGCACATCTT
CAAGAGAATTATCTGCTAATTCTAGAGCCATAAACACTTCATCAGGCACCTCAAATGGGG
CTTTTATATTCCATAAGCTAGCTGGCTTAAAACCAAACCTTGGATAATAATCTTTATGTC
CTAAAACAATTACTGAACGATAACCAAGCTCTATTGCGTTTTTTAACGCAGTACGAATTA
ATTTACTCCCAATTCCTTTTTTCTGATAATCAGGCGCAACAGAAACTGGAGCAAGTGCTA
AAGAATCGACAGTGTTATCGCCATCTATGATTTTTATTTTAGATAAAAGGACATGGCCTA
CGATATCTTTATCTTGATTTAATGCGACCAATGAAAGTTCAGGAATGAATGCATCTGATT
TTCTAATCCTATTTACAAGTAAATGCTCTTTCTTGTCACTATATTCTTCATTTAAAAAAG
CTCTTTTAACAATTTCTTCAGTCGTATTATATTCATGTGTGAGTTCTTGTCTAATAAAGA
ATTCCATTCATAGTCTCCGGTTCTTAATTAATTACCATAAGATTTTTCTTCATCCTATAA
ATTAAAAAAACCAGAGAGCTATGTGAGGGAGCTCTCTGGAGTTATAGTGGCTGTTAAACC
CCTATGATACATATACAGGGTACCTTATATTTGGTATGCAATCAAGCCACTTTCAGATCT
AAATAAAATGGGAATTTTATTTAGATTTAAATGCTATATATAGACAAATTAAACAAAATT
AAAGCTGTATATAGATCAATCAAAGAACTCAAATTTTATATTAAAGGGATAATTTTGTCT
CTCTGAATTTCGAGTAGATCTCTTTAAAATGTCTTCAGGGATTACACGAGTGAAATGTAT
TTTCTTAATAAACCTTTTGAGCAATTCATTTCCATATTCTTGATCCATATCCTCTCTTAA
GCTAAGAATGAGTTTCCTTTTTTCCTGGATAAGTTCAATTTCTTCTTCAACTGATAGTGC
GTTTATGCTATTAACAACTTCTTCCCTCTTAGCTTTTAGCTCGTCCATCCTTTTGACAAG
CTCTTGCTTCTTCTCTCTTATTTCTTCGTGAGAGAATAGCCCTTCCATCGCTAATTCGAT
TAGATTTTTTTGTTTCTGTTCAATCTCCATAATAGCTTTATCTATTTGATTTAACTTCAA
TTGATTCTTTTCATTTAAATCTGACGCATTATTTTTCCTTAGCCGCTCTTCCATCTGAGA
GAGGTCGTCAGCGTATTTTATTAGTCCAGTTAAAACCCTTGCTATTACTGCATCTAACTT
CTTCCCACAGTTTGGACACTTTTCTCCGTTGGGTAACAAGTACTCACATTTCTTAAGAGT
GTAACCAATAGAACTTTTAGTGTCTTTTCTAATGATCATCTTTCTACCGCAAACTCCACA
AAAGATTAAGTCTTTTAATAGTGTAACCCCTGATTTAGTTGCTGGCTTTTCTCTAATGCT
AATCGATTTAAGCGCTCTTGATTCTCGATCCTGATTTGCTTTATCCCAGACATCAGGTGG
AATAATAGCAGGATGAGCATTTTCCACAGTAATGGTTTCTACGTTGTCATATTCAAATTT
TCCGTTTCTCTTAATCTTTTTCCTGTTATTGAAGATTAGGGTTCCTTTATATGCAGGGTT
TCTTATAATTCTCTTGATAGACGGAAGATTAAATGCTTTACCAGTAGCTGATTTATAACC
TTCATTGTTCAAAATGTCTCTAATTTTAAAACTCCCATATCCTTCTGAATGCAGTTGAAA
GATGTATCGAATTGTAGGTGCTGCTTCTTCATCAATTTCAAGTTTTTTTGTCTCGTTGTT
TCTTTTGTACCCAAAAGGAACATTCCCACTTACATGTAAACCCGCTTTAGACATTTGCAT
TTTATTAGCTTTACTTCGCTTACCAATTGTACTGTGTTCATGACTTGAAATCATGCTACC
AACGTCAAATAAGAGACGATCAGTCTCTGAGTTAGCTAAATCATAAGATTGATAAGGAGT
TAGTATCGGTTTGTCATAATCGATACAGTACTGTTTAACAGTCTGACTAATAAGACCATT
CCTAGAAATCCTAGTTAACTCAAAACACGCAATTGCATCATATTTTTCAATGTTGTCGAG
CAGTCGTTTAAGAGCAACCCTTTGAGTTATTTCTGATTTCCCCCCACTAATGACTTCTCC
AAATTCTTCATAAGTAAATCCATGCTCTTCACAAAACTCTATAAGGATTTGTCTATGGTT
CTCCAGAGTTTCTACGTTTTCGCCTTTCTTCTCCTGACTAATCCTAAGGTATATAGCTAC
ATGGTGTATGTTCTCAAGATTCTTTATCATCGGCGTATTCCCTTTCTCAGTACATGGTGC
TATATTTAACTAACTAGAGAATACCACTTTTTATCAGGAGTTTCCATACTTATTTTTAAA
AACACAGTAGGTATGTCATTTTTTATTGACTGTATGGTGCAGAAACTGAAAAACCTCTGT
TTACACTGGTTACACCTTTCAACAATACTCGTTATTCTATATTCTATTCTTTAAAAATTA
GATTATTTGTGGCTTTACCCCTTTTTTAATGATTAAAAAGGAATAAGTAAATATCCTATC
TAATTAGAGTAAAAACATTGGCAAAGTGACTATTTTTTATTGGAATGATTTAGGTTAAAC
GTTTAACATAAAAGAAGAATCATAAACATAAAGAAACGAGGAGAAAAATGAGCAGAGTAA
TAAATATCACGCCTTTTGAAGACATAACGAATATAAATCTCAATGAATGTATTTCTGAGA
GCCCTTTGAAAGGATTTGAACTACCAAGAGGAATGTTTAAAAAGAAGGATGATATTTTTG
GGCTAGATAACTGGGACACAGATCATTGGGAGCTAATCTTGAATAACAGAATAATTTCTA
TAAATCGAAACTTTGGTTATGCAATGTTTTACTATTACAAAGGCATTCCAGATGATGAAT
GGTTTATATCACCTGGAAAAGAAGGTCAGTCAGTTGAATTTTTTCCTCACTTTGATGATC
AACACACAAGTAATCACTTTAACTTTAAATACTTTGTAGATATTTTCTTTTTGAAAGCAT
ACACAGCTTATGAAACAATTGGACATTTATTATACAAATTGTATGACTTGGAAATCAATG
AGGACGATCCTAGAGACCAAGTAAGTTTCAAAAGCGCAATTTTTAAATTAAAGCCCGAAA
ATCATCGACTCTATAAAGACCTTTGCAAATTAAAACGCTCTGATGATTTTAGAAAAGGGG
TAGCTATGAGAAATGATATTGCACATAATCACCCACCTTACGATATAGATTCTGGGGTAA
CAAAATCGAAAGGAGGCATAATTACTATGGGAGTTGGCAATTATACAACTTCAACAGAAA
TTAAAGAAACAATGATTGGCTTCCTTAGAAGTATTAAGACCACTTTTGAAGTGCTTGAAA
AACATCTTCCTTTAAGTTGATTTTCCAAAATAGAAAGGGAGTTCCACTACCTATTTTGGA
TTTCATAATTAATATCATCATACTCTCTTTTAATAAGAAACAAGGCCACTCTTAATGAGT
AGCCTTTTTCTTTTCATGATAAAGTTTTCTTTGGTAATCCATAAAGGCTCTTGTCATTAA
TTCCAAATTAGGCTCATTACAGTATGTGACGGTGCAATTTTGCAGGTTGTACTTTTCAAT
TAATTCTTTCTCAGTCACATAATCACCTTCTTTTTATAAGGTGTATGAGCATTACAATTT
GTCCTATTCGAAAATTTATTAATTAGTTCCCCACAAAGTTTGTTTAAATAATATGTATAA
TTCACTTTCTTTTTCATCCATCGCACTTCTGTACCGATCTCTTCACAAATCGCAATCGGG
ATACTGGACTTGTTAACTTTATTCTTATATGTATGCTCTAATTGTTTTTCAGCTATGTTT
TTGTATTTCAAGAATTCATCAATATGTACGAAATAAACCTTGTTCTCAGGCTCTCTAAAT
TGAAAAAGAAAACCAGGAATTATGTTTGGGTATTGTGTTGCTTCCTTTAAATATTTAATC
TGCTGCGGCTTTATGATTTTCTCGCTGAAGGAAATGGACTTGTTCTTTGTCGATTTAAGC
TCAAAAGGAAACAAGTACCCCTTAAAGAACAGAAAGCAATCATATTTGTTTTTTGATACT
GCTGCCCCTCTTTTCAAGAACATTGGATTAACATCTTTAATCCTGTAGAAGAACAGCTTC
TGATCTGCTGCTGATTTTTCAATGTTCGCTTCAAAAACTTTCCCTTGATTGTTTGCTCCC
AATCAATCACTCTCCTAATCTATATTGAAGGTAAATTATGTATGTGCTAAAATCGTTGCT
GAAAGAGGTGTACATAGTGAAAAAACAATGGAGACCAGTTGATTCAAGACTCAATGAGCT
TATGCATGAATATAGCGTTTCAATTGAAGACCTTGTTGAACGTACTGGATTACCTAAACA
GCGTATTAATGATTATGTAAGTGGTTTTAAATCAAATATGAATATTGGAACAGCAATGAC
ATTTGCGGATGCCATAGGTTGCTCTATCGAAGAGCTTTATGTTTGGAATTTTAAAGAGCG
CAGACAATTATTCAAATAAATTACATGGTGGTTCCCTTTTTGATCCACCTAATTTCCTGC
ATTAATTCTTCATTATTGTCAGCTAAGTTAATTAAGTTACGATGCGCTCTTTGCAGATCT
TTTTCATCAATGGCCTCCTTTACGGTTTTCATTTGTCTATCCATTTTGTTATACAGTGTA
TGAATTGAATGATAAGTCTCGTTAATTTTTCTCACTTCTTTCTCATATATACATTCACAA
GATTTCTGACCTCACTCCTTATTTGATTGGATTATAATTAAATGTGTTATGTACATGAAT
GGATGTTTCATGGCTTTTTGCAAAAAAATATTCTTTAATTGGATTAACTTTATCTGCTGG
TGATTCTTGATTTTCTTTAATATAGATACCGACTAAAGAATCTATAGTATCAGCACAATA
ATTAGATGCACCACTTTGTAAATTGATTAATTTCAGCATTTTATTTTCATCTTTATAAAT
CAGATAAGGTGTTTGAGTCCCATTCTTTCTAACAACAAAAAAGATATCATTTGGTTGCAC
CGAGTATGTCTTTTTGTAGCGACTTTCATCAATATTTTTTAAGTTCATTTGACTCTCCTT
TTTAAATTAAAGATTTATTATGGTATCAATATTATGCATTATGTATATCGTTTCTTGATT
AGTATTTGTCTTAATGGGCAACAAGTATATCAGGCTCATTCACTCTAAATGGGAATTCTA
AGTGATCATCAAAGTAATGTACTGTGGTATGCGGACTATGGAAATTTCTATTATAGTCAC
TAGTTCTCATTTTTATTGTGCTACGGCTATACATCTCTTCCCACTTTAAATAAGCAACTT
TATTATTTACAGTGTCAACTAATGCTAGAACATCAAAACTATTTTCTGAATACACATTGT
TAGATCTTCGAATATCAAATACCAACTTATCATTCAAAATCTTATTAGAAGCTTTTACTT
GAATTTTAAAGGATGTATCATTTTTTATAGCTACAATATCAATTAAGCTTCCATTGTTCA
TTGGCGCAAAAAGCTCAAACCCCTTTTTAGTTAAGTCATATAAAACTAGAAACTCTCCAC
AATCACCAGTTTTTCTTTTTTCATCTTTTAACATCCCCACATATTACCTCCACTAATTTT
ATTTTTATTCTAAATAAAAGACCGATTTTATCCTGTTCCTATTTACATTAATCTAGATAA
ACAACTTCTTTTACAATTGGAAATGGACTACTGATTCTCTCACTTAAATGCAAAACTATT
TCAGTTACGTCTTTTGATGTTGCCACGTGGACTGCCTTTGTAATTTTAAAATTGAATTCA
TTTTCAATTAAGAGACGTTTACCTTCGGAAAATATATCTATTGAACTAACCGCAAAATCA
CACTTTCCATTTATTCGATACGGATTAAAGCATTTCACAAAATAACATTTATTTAATTCC
TTACTGTCTGATAAAACAATGTCAAATTCCACATCCCAAACAAACGTGTTAATCTTAGAA
TGATAAACTAAATCATGGGTAGCTCCTGTATCTTTAAAAATTTCAATCATTGAAATAATC
CTCCCCAAATCACTCCTGCTGCAATAGCAGCTATAAAGACAGAAACAAATTTCATTAAAA
TGAAAAACTTAATATGCTTTGTTTCGTTCTCAGTTAAGTCAAAATCTGATAAAGCGAATA
AACCAAACACAATTAACAATATCCAGGCTGTAACAATCAGGTATCTTTCCTCCAATCATG
TTTTATTGTGGCAGATATTAATATATTCCTTCAGGCTATTAACTGTTGAAATAATACACC
CTCGAACCTCTTCAGGATCTTCAAAATCCATTTCATTTTGCAGAACAAATTCATCAAACT
CAATCATGGCAAGAAAGCGATCGTCATTGGGTAGCTTATTAAAATCAATATTCTTTAATC
TTGGAATACCTTTTTCCTTTATCCATTCAAGGAAGGGATAATCAACATCATTCTTTGCTA
CTGCGATTTTTAAAAACTCATGAATATCAGAAGAGTTTTCAATATTGAAATAAATCATGA
GACTTTCCTTCATAAGATCAAATAATCACAATAAAGTTTTATCAATGTTATTGTCTGATT
TAATTTCAAAGTCTATATTAAACCAGGACATTACGTTCTCCATTCAATCCCTCCTTGTAC
ATCTAAACTATTACTCACTTGACTAACCCCCTTAAGCGTTCGACTTCTGCAACTAACCAT
TCTGCATAACTGATATGAATTTTTATCACCTTGGTTGATCTAAGTCGCCGAGACATTACT
TCAACAAATTTTTTAACTTCTTCAAATTCAATCTCTTTCATTGAGTTTATCCCACTAAAT
GAAATCAACGTCTTAATCAATCAAGTATCTTATTTTTTGGCTTTATATCGATTTCATCAC
AAGAAGGACATGAAAAATCTGAATTGTCACCTATCCAACTAAAATTGCATTCATTACAAG
TCCAATCAATTTGTTCTCTACTGTCCATTATAGCTACACCTCTTTCTTAATAAATTCAAC
ATTTTATCTACTTCCAATTGTAGTTCTCCTTTTCTTTCTCTGAATCACCTATATGCGAAA
GAATCCAATTATGATAACCCTCTTCTCCACAATTAGGGCAATCCATTTCAGATATAACCT
TTAATGTGTTTATCATAGGATTTTTAGCAAACAAGTGATGATTGCATTTTCTACAAAAAA
ACACAACTTCATTTTCCATGTCTCCCCTTCCCTTCTGTATAAAATTAGAATTTTATTTTC
ATTAAATTGAATAACCGCCTCATGCAACACACAAAACAAAAATGGCTGTAATAGACAGGA
AAGCTAGTATAAAAATACAACCATATAAAAACCCATTTAAAAACCCATGTGTATACTCTT
TTAATTTAATCACCTTCTTTTTAAATTAATGTGTATATTTACAAAACATCTCCACACAAT
ACAATTGAACAAGCTTGTTTACATACAACTTTAGGAGATGATTATATGGCTCAACAAAAC
AGATCAAACAACAGCAATGAATTACTTGTGCCTCAAGCTGCTGGTGCCCTTGAACAAATG
AAGTATGAAATTGCTTCTGAGTTCGGTGTGAACTTAGGGCCTGAGACAACTAGCCGAGCA
AACGGTTCAGTAGGTGGAGAAATCACAAAACGTTTAGTTCGCCTAGCCCAACAAAGCATG
AATGGCCAATTTCATTAATGTATGAGGGGATTACTCCCCTCTCTTTTTATGCTCCTCTTC
CAAATCCATAAGTACTACTGGCATTGTATTCACCTCCTTTAGTGAACAAATGTACTTCGT
CTAAGCAGCTCGTCTAAAACGATTTGAAGTTTTCTTCTTTGGTCTTTTATGTATGCATTG
TTATCGGTACGCAATCCATCATTAATTCTATTTTGTATGTCTGTTTTCAGTCTCTCTAAG
CTTTCAATTGGTAATTTTTCTAGACTAACTTTATATGATTGATTCATTTTAATAGCCCCC
AGCAAAAACGAGTGAAATTATCAATAACCAAAAGACTGCTCCAGAAACAGCAAGAAAGCT
TTTTGCAATACTCATAAACTCTTGAAAATCATTCTTCAACGACTCTTTCACTGCATCACC
TTCTCTTTAAAATACAGATTTTATATTAATCTATACGTAATAACTGATTTCTTTTTTATC
CATCTCTTTTCTGATTATTCGTTCATGTTTCGATCGCTTTCTTTTATCGCTGCCTTTCAC
TCTTGGTTTTTCAAACATTCCATCGCAAGTCCAATCATATCCGCTATATTTTTTAAACAC
CTTTGTCTTTAGGCGTCTATGAAAAGTCACTCACTTTCCCCTCTTTCGTCATAATAATTC
CGACAGTAACTGCGTTGTTCGAGTGACTCTTCTTCGCTGTTCAATCGTTCCAATGTTATA
CCGTCCTCCTCTAAAGAGTTCTTCCGCTAAAGTTTCAATTTTATCTATTATTTCATCCGT
CTGACCTAGTCTTTCATATAGCTTCGTAGATTCAACGTATTCTTCAGTACCAAACGTTAA
GTGTCCGACATTCATTCGCCCATCTCTTCACGCGAGTCGTCGATTATTTCGAGTCCGTAC
TTTCGTGCATCCTTTAACCGCACACATCTTCCGTTAAGAGGCGGCCAACCATCGTCTGCA
ATAACTGCTCCCGTCCATTCCGGCAGGTTCGAAACAACGTCTCCCACACGAACCTCAGTC
GGCTGAGGCGCGTTTAAGTATTCGTCTGGCAACGGTATACCTAGCGCACGTCTTAGCGCG
ATTGCTTTACCAATGTGAACGTTGAAACAGTCGGATGGTGCGGCTTTGGCGATTCCTTTC
GACTTCACTGTGCCCCTTCCTACCGATTTAAGGAGAGCGACAACAGTACTTTTCTTTTTA
TTAATAACGAACTCTACGTTACAGACAATGCTTCGGTATAAATATCGTAATTCTCCATAG
AATGTCCGATATTTAAGATTTTGGATATCCGCCTTCGCCTGCTCAACAATTTCATCACGG
CAGGCTTTTGCTTGAGCTCCTGACTTCCATAAACTTTCCTCTACCGTCGTACAGACCGGA
GTCGTTACCTTATTCACATCGTCAGGTATAATAACAACGTCTTGATTCGTTTTTGCGTAG
TGAACTACGAATCTATAAGAATATGATCCGCCAATAACGATATCTCCAAAACGAGATTTA
TAACCGAAATATTTATCGTCCTTCTTTTCAAATACCGTATTCGCATTATTGATCAGCAAT
TTATTTTCCAATTCGCCAACTCCTTAGATATCATTTAATTTTTGTGTCAGATGAATAAAT
TGATCATTTAACTCTTTGAATTTTTCCTTATTTATGTATGCTTTATTTTCCCTAAACAAA
AATAGATCCCGATATGCTTTTCTATTCCTGTTAATAATTTTAGTCGCAATAGTTGAGCTT
ACCCATTCTTCATTTACTATCTGGTTTAGGATTTCACCAAGTTCGAATAGAATTTCTAGT
TTCTCTTTGTTTTGCTGTGTTTCAAGTCTTAACAATTCCCTCTGTGTTTCAAGTTGCATT
GTTTCAAATTTGTATTTCTTTTTCTTCAAGGCTGCTATCTTTTCATTTGCGTTATGTATT
TTGTCTCCTGCCTCCAATGAATCACCTCCTTAAAGTTTGAATAAAATATTAGTTTTATCA
AAATGCATATTTTTTGTTTTTGTATTTTAAATAAAAAACTGCTATTTCATCAACCTCTTG
TTATTATATTATACATATTTTTTATTTTTGTCTATATTTATTTTCAAAAGTTAGGAAGGA
ATAATTGTATTTGTTCTTTTCATCGGCTTCATTATGTTGTTTATTAGTCACTTTCCAATG
ATCATCTAACATTGGGAAATATGAATCTGCTTCATTTGACTCTGAATCAACAATTGTCAA
ATACACTTTATCAGCGTAGGGCAAGAATGCTTTGTAAATCATACTTCCCCCTATCACCAT
CACTTCCTCATCAGTGTTAACTTGACCTTGAATGAGCTTTAAGACCTCCTCAATTGAATG
ATACACAAAGGATGAATAATCTGGCTTAAAGTTCTGATCCCTAGTAAGTATAATATTCCT
TCTATTCTGTAGAGGCTTACCTGTCATACCGATAATTGATTCGTATGTTGATCTTCCTTG
AATACATATTTTCCCCTCAGTTTTTTCTTTGAAATGTTTCATGTCAGCAGGCACATGATA
CAGTAATTTGTTTTGATGTCCAATGGCCAGAGTTTTATCACAGCAAGCAATAAGAGATAG
CATTAAACCGCTACCTCAAATAATAGCTTGTCCCCATGTTTATAGTTGATTAATTTGAAA
TCATCGATTGTAAAATGATAAAAATCTTTCACTTCAGGATTGATCCATAGTTCAGGTGCT
TCAAACTGTTCTCTTTCCATTTGAATTTTCAAATTGTCTATATGACGTGTGTACACATGG
CAATCCCCAATGTTAAAGATATATTCACCAAGCTTATAACCAGTCACTTGAGCAATCATG
CGCTGCAACACATTGTACTGGAATACATTGAATGGATTCCCCAACGCCATATCATTGCTC
CGTGCTCTTACCTCGAGGTGGAGCTTACCTTGCTTAACATACCATTGAGTTTCGTATACA
CATGGCGTTAAGGCCATTGAGTCTAAATCATCAGGATTCCACAGCATTGTAATGTGTCTG
CGTGAAGACGGGTTGTTCTTCAATTGATGAAGAAGATAGTCTACCTGATCCACTTTTTCT
CCATTTAGACTTCTGTTTTTCTTCCCCAGCTGAAATCCATATGCATGTCCGATGGTGCCG
TCTTCTTGTTTCCACTGATCCCAAATATGTACGCCCATCTTGTTTAAATCATTAACATCA
TTAGATTTCAGCTGCCAAATCCAGAGCAACTCTTTAATGGCTGTTTTCCAGGCAACTTTT
TTTGTCGTTAAAATCGGAACCTCTGAGTTGTCGAATCTCATTTGCTTACTAATCACGCTT
AGTGTATGAGCCGGTGTTCCATCTGAGTCCCACTTTGTTCTTACTTGAAATTCTTCGTCT
GAGATTCCATTATTTATAATGTCATTTATGATTGAACTGTATTGTTTATCGAATTGAGTC
ATGATTCTCAGTCCTTTTGGAAATAGTATTTGAAAAAGCAAAGCATTAATTAAATATTTT
ATACGAATATATCTGCCAAATAAAATACAACAAAAAGAAAATTCCCACAAACAAATAACA
AGTAAAAATATGTGTTTTGCTTGATTCTTTCACCTTCTAATGCATCTAAAACTTTGAACA
TTCTAAGGACAACATAAATAAGTGAAACTGCTGTCCACGCAAGCATTAGGATGTTATCGT
GCATAACTAATCCAATATAAGCCAGAGGGACAATGAAAGATATTCCCTTGAGCAAAGTAA
ACAGGTAAATCAAATTCTTATTTCGTTTCACGTTTTCAATAGTTGAATTATCGAGCACAC
TCTTTACTTTTCTATATGTATCACTTTCTCCTCGAATAATCAATCTGACCTCATTAATGT
TTAATGCAATTAGATAAGCTGCTAGAAATAAAGTTAGATACGCTATAATAAACATCTCCT
TATTTTATATTTGTCTTTTGATTTATTACTACTCTAATCAAGTGATAATTAAGCATTTAG
GCGAGTCATGGAAATCATAATCCCCTACTTTAAATAAATTAGTCGGTCTTGATCTATTCA
CTCGGCTAAGCTGTTCAAAGTTCCTCATTAATAAATCATCTTGCAGCATATTCTTATATC
CATGTAAATTAATCAATTCGTTTATTTCTTCGGGCGTACCCTCAAATTCAATACCATTAA
TATTTGCTTTCATCCAAAAAGCTCCCCCTTTAATTCATTCACTTGATCAGCAATGTTTTC
TTTAATTGTATATGGCAACTGATCAATCCCTTTTACAATCCGTTTCTGACCAGTTTTCCT
GATTTTTGTAGTCATCTCTTTAAAACACTCTAAAGCAGTATCTGAGATTTCATCATATAG
CCCCTGAATTTTCACTAATACACTTAAATATTCTTCGTCACCTTCTTCAAATAGTGACAA
CCCTTCTTCAAGTTTGTTGATCTTTTCAATACTCTTTAATAATTTATTTTTATCCTTTAA
CAATTAATCACCCGCGTATTTTAATTATGGTCGATCATCTTTAAGAAATTAGTTGCTGCA
CTTTTGTATCTCAGGTCTTTCTCGTACTCAGCGACTTGTCTCATATGTTCAATGAATTCA
TCTTCAAGTCATTGCAACTGAAGAAATCCAAAGCAAAGACCGTTCCTATAAAGCATATCA
TCATATTTTGCTTGTAAAGCTCTTTCTTTGTTGTTGATGATCTCTTTCCTCCTTATTGAT
TTTAGATAAAAGTATTCTTTATTTTCTAATTTAAATTGATATTTGTTATGAGGAAACCTC
TAGGAGCATCCTCATAACATTGAAAACTTACTCACTACAATTCTTACAATAAACCTTATC
AGAGTGTTTACTTAATACTTTGTCTAAGATACCAACAGGCATTTTCTTTTGACTTGGCAG
GGTAATATGTACCTCTATTTCATCACCTGAATTTAGTACTTTACCGCAGTTTGAGCACTT
TAACTCTGCATTAAAGAAATTCACCCCCATGAAGAAACCTCCTTATTCCCTTTATAAAGT
ACTACGTTAATGCTTTATAAAAGTTTCAGTCCAAAAAGAGACTGTCTACATGGTAAATTA
TTTCGTTCCAGTTGAACCGTGCCCACCTCGGTCATCGTTGCCTAGATAGTCTACTTCAAC
CAATTCAACCGCCGGCATTTTCTTCATGATTCTAAACTGACAGATACGATCATCTTTCTT
AATTTCAGTATCACGCAATGCATAAGCAGGAAAGAACCAAAAATCGTTGTCTCCCTTATA
AGACTCATCGATAACACCCATTGAGTTTGTTTGAATCACACCAAAGTTCTTATACGTACT
CGAACGAGGAACGACATGAGCTTCATAACCTTCAGGCAATTCCATAGCCACACCTAATGG
GACAAGTTTAAACTCATCTTTTTTGATCACTACATCTTCAGCTGCACGAAGATCAATCCA
GTCTCCCTGCTCAATTTTGCTGATTCTTGTTTGTGTTTCATCTAGATACTTGATTTTAAT
TTGCATTATGTATTAACTCCTTTAGTTTTTGGTATGTAAGTTCTTGTATTGCATTCTTCA
GTTAAACAAACTGTTCATTATTGATCGAACTTTGCCCTCAACTCTTCATATAGTTTACGA
TCACGTTCTTCTTTCTCTTTGAGATACTTTTCTCTTTCAGCATCTTGTTTCTTTTTTAGC
TCATTCTCGTACTCTTCCCACTCTGTTTCATCAATCACTCCTTTGTCATGCAAGTCTTTT
TTCAGAGGATGTAATATCTTCTTAGCTTCATGCGGGTATAATATTCTGGTCTCATAGCCA
TCATCCCAGTCAGATTGTTGACAAACCATAAACACGCCTCCATCTTTAGTAATAATCGTT
GTTTGCTCACAAAATTGATTTGCCCAAACATAAGCAACTTCTTTTCCGATTAATCCTTCC
TGATTTTCAATGAAATACATTTATTTGCTCCTTTAAATTTAAGTTTGTTTAAAATTACCC
TTTTATCGTAATTCCTTTAGTAACTCATCAAGTTCATCAGGCTTAAAACCAATACTTCGT
TTTACTTCCTCTCCTTGATCACTCAGCAAAACGGTTACCGGAACTCCCATAACACCAAAT
CTAGCTGCCACTTCTGGTTCCTGTGTAACGTCAACTGTCTCAAATTGAATATTTGCTTGC
TCTAAGTAATTGGACACCATTTTACATGGATTACAATTAGGCTGCTCTAATTTAATTACT
CTCATTGAATACACCCTTTCTCAGTAAAAATGAAATCAGAATCTTTTAAAGGCTCAACTG
TCGCTTTTTTATAACCATTTCCTTTAGTTGAAAAGAAGTCATGAGACTTAGTTTTAGTGC
TCAATCCATTAATAACAATTGGGTTAACGTCTTCTTCCTCGAACTGATGATCGAATCCCA
GGTTGTTTAACGCTTTATTAGCATTGTATCTGATGAATTTCTTAACATCTGGAGCTAAGC
CAACTTGATCATAGACATCTTCTGTATACTCTAATTCATTTTCGTAAAGCTCCTGCAGTA
AGCTTAATGCCCATTCATACAATTCCGTTTGCTTCTGTGGTGTTTGGTTCTTATATATCT
CTTGAGCTAGCAATCCGATGTATGTTCCATGTATCGCTTCGTCTCTAATACCCTTAGTTC
AACCGAGTTCGCTACTATCGGTTCGTTGCCCTGTCGCAACCGCCTTACGTTACCGTAAGG
AGCAGACTATATCATCATCCCTGTAGGATGCCTCCCGTTTCGATTTAAGGGGTTCTCACC
CACGCCAATAGCTTGCGCCCTACTCGTTTTGCGGAATTTCGCCGCCTATGCGATAGTCGT
TGAACGTTCTATGCGATCCCATAAAGTCTTCCATCTTCTTTTATGTCGAATTAGACTAAC
GTAACGAGGATGAAGGCTGTATTTTTCACCAGCTTCAACATTGTTCATTCCAGCAATCAA
ATCATAGATTAAATTTGTTGCCTCCATATTAGTGAGCTTTGACATTGAATTACTTTCTCC
AGGTTGTCCTGACATTAATCCAATTTTCATTGCATGTAGAGTATTTTCTTTAGGTGTAAC
TATTTCTAAGTTCCGAACGTGGTTGTTTAGTTTATTTCCATCTATGTGGTTTACAAACAT
TCCTTTTGGTATATCATGAATAAAATATTTTGCGACTAACCTATGTACTAAATAGTTCTG
TGTTCCTTTTTTCGGATGCGTGTATCCTATCATTTCATAGCCATGTGGAGTAATAAATGT
CTTTCTTGGTTTCTTTATTTTTTTTGATATGATAACTCCCGTTTCCGTTATCCACCAAGG
TGCTTCTTCGACTTCTTTCCTTATCATTTTCACCTCCTTTGGGTTCGCATAGCTTCGCTG
CTGATTGTCCTAATAAGGATTTTCCAGCAATTAGAGAGGTTCACATTTGCCGTTGCCGAC
AAAAGGGACTATTAAATAATCAGGTTAATGATCTCACCGCTTTGCATCAGTTTTCCTTGT
CCGTAAAAGTAAAGTGGATAATAAAACCCTGAGTAGAAAAGAAAACTCTCTAGGAACACA
GAAGCAACCATTCCTTTGAATAATGAAATGTCATCGTTTTTTTGAATTGACTTATAGATT
GAAACAATTATTCCCGCTTTCTTTTGCAAAAATTTATTGTTTTTCACCCATTCGAAGACT
TCATTGATCTGCTCGGTTGGAGCTAATGTAAGAAAGATGTTGCTGTACGACTTCGCATGG
ACAGCGTTCTCCATCATGGCCATAAAGTTCAGCACCGCTTTCCGCTGGTGGCCGTCTACG
TGTTCAGCCACGATCGGCATCCCCGTATTCCCCTGCTCTGTGTCAAGAAGCGTAAGTCCG
GCCAGTACCTTCATATAAGTGTCCTGCTCATTTTTTCCGAGGTACTTCCATGTGAGGAGA
TCGCCGTTTAAAGCAATCTCTTCCGGAAGCCAGAACTGTTTCACGTTTTGGTTATAGAAC
ATTTGGGTAAAATCGTCTTCATGCTTTGACCAGTTTGCTGCGTCATAAATTTTTGTCAAA
AATATTCTCCTATCTTAAAAAATTTTAGATTTGACACTGTAAAACCACCCTCTTTGAAGC
CCTTATATACGGGGTAACAAAGCCCCTAAAATTATAAGAGGATGGTTTTACTTATGAATA
ATAACGTTCAAAAAATTATCTTTATGTTCCTTGTTAATCTAGGGCTATCACTGTGTTTTG
AAGGAAATTTAACAAATGCTATTTTAATGAATATCCTTCTTTTAATTTCTGAACTATTAT
ATGAATACTATTTTTATAGAGTTAATCAGACAACACAAGATAGACATGAATCCTGACCAG
TATCCTTAGTTCTCGCATAGTACAAGGTCTTAATTCCTCGATGATGAGCGTAGAGATCTA
TTCTATTCAGGTCTCTCGTTGTCATCGTATCTTTCAGGAACAAGGTAAATGAAATTCCTT
GATCGACATGCTGCTGAATCGTTGCAATAAGATCAACTACCTTAAACATATCCATGTCGT
ATGCTTCTTTGTAGAAGAACCAATTCTTAGCCGATAAACCTGGCATTGGATAATATGTCT
TACTGTTTCCGTATGTTCGTTCCTCAATTCTCTCCATAATTGGCATTACACCTGCTGTAG
ATGATTGAACATATGAGATGCTTCCCGTAGGTGCAATAGCCTGTCTATACGAATGGTATA
AGCCATATTTCATTACATCTTCTTTAAGTTTCGTCCAATCTTCAATGTTAGGAATATGTT
GATCTCCAAATAGCTTTTTAACCTTTTCAAACTGAGGGCTATAATCATTTGTTACGTACT
TTTCGAAATACTCACCTGATTTATAAGTTGAACCATCAAACTTGTAGTATGTCTCCCCTG
TTTCTCGTGCAATTTCCATAGAACGCTGCAGGGAGTAGAAGTTAACCATCATAAAGTATG
TATTTGCAAAATCCTTAGCTTCTTCACTTTCATAAGCAATATTATTTTGAGCTAGAAATC
CATGGAGGTTCATCTGCCCTAGACCAATTGATCTCATTAGTGTATTTGCTCTCGCAACAG
CTGGAGCATTTACAATGTTTGTTTTCCTTGTGACTGTTGTCAGTGAGTCAATGGCTATTC
TGACTGTTGAAGCAATTGATTGATTACTCATTACATTTACAATGTTCATTGAGCCAAGAT
TGCAGGAGATATCTAAACCAATTTCATCCTCTTTATCGTAATCCGTATAAACTGATACTT
GTGATGATTGGAGGACTTCAGAACACAAATTTGAAAACTTCACTTTTGAAATATGTTCAT
TTGGATGCACTTTATTTACATTGTCAGCGAACATAATATACGGATAGCCAGATTCGCTTC
TTAGAATGGCCAATTGCTCTAACAGCTTCCGAGTATTCCCTTTAGCTTTTCTAACCCTAG
GGTTTTCGACAAGCTCATCATACATTTCATTGATGCTCATCTCATCAAGATACTGTCCAT
ATTCCTTGTATACTGAATGCGGATAGAACATGTAATAATCCTTGTCTTCCCTTGCAAGTT
CAATAAATTTATCTGGAACAACTACACCAATAGATAATGTTTTAACTCGGACATCTTCAT
CAGCACTTATTTTTTTGGTATCTAGGAAATCTGTAATGTCTGGATGGAATACACTTAGAT
AAACTGCTCCTGATCCTTGTCTTTGCAGACCATTCAGACGTGTTCGCTAAGCACGCCCCG
CCATATGGCTGCTTCATGTTACCATGAAGGTTAGACTATATCTTCACCCTCTAAGGGTGC
CTCCTGTTTCGACTGCCAATAGCTTGCAGCCTACGCCTTTCGGCTAGTCGTTGCACGTTC
AAGACTTAGTCTTGCTTCGCTCATGATTGTCCCTGTAGGAGTTCCCATGAATTAAAGAGG
TTTTCGATCACCATTGCTGATGAAAGGGGCCAAATCAACCCATTTGGTCGGCATATCTGA
AGGCATTATCCAATAGCTTCATGACGCCTACAACGCCTTTTGTCGCATTCTCAACATCTT
TAATGGCTTCACCTTTGGCTCTTAGTTTGTTTAGATTTAATGCTACTCCTCCACCTAGCT
TAGAAAGCTGCATGGAGATATCAATGGCTCTAGAGATAGCATTCAAACTGTCATCCACTT
CAAGTAAGAAGCAGCTCACCATTTCACCTCTTCGCTTACGTCCAGCATTAAGGAATGTAG
GTGTTGCCGGCTGATACTCTTGTTTCATCATAGTATGTACTTCCTCAACTGCTTTCTCGT
AATCCCCATCAGCACAATATAGAGCTACAATTGAGACACGATCCTCGTACCTTTCCAGGA
TCTTTGTTTTATCGTTTGTCTTCAATGCGTAGTCATTGTAGAACTTAAATGCACTCATAA
AAGATGGGAATCTGAATTTGTAACTGTAAGCAATCTTATAAATTGATTTAATCTGTTCAA
ATGTATATTTGCTTAGGAATTCTTCTTCGTAATAATCATTTTTAATCAGATAATCCAACT
TCTCTTTTAAATCATGGAAAAAGACTGTGTTTTGATTAATGTAGTCAACAAAGTAACTAT
GTACGGCCTCCTTATCCTTTTGGAATTGATACTTCCCATCTTTCTGAATCATGATCTCAT
TATTGAGCTTGATCCACTTTGGTATTGTGTTTGTCAATAAGTTGTACCTCCTGAATGATC
TTCTGTAAGTCATGTTTCGTTCCACTAAGTTCAAATTTTAATAACAATGGTGTGTGGAAC
TTAGCTGAAAGCTTGTCTCCAGCTAAACCATAGTTATCACCCCAAACCTTGTTACCACTA
ACAGCAACTCCCCTTATTTTATTTTTATTCTTATTGATAAAACTCAAAGTCCTTTCAGGT
ACTTCCCCAAAGCCTATCGTATATGTAATATGTATGAACTCTTGAGTGATGATCGTATCA
TCAGTTATTTCAATTGCCTCAATGTCTAACTCTTGTTGCAACGCTTTTACAAACCTTCTT
ACATTGCCAGTTTTACTCTCATATGTAATGATCACTAATCGTTATAGGCTCCTGTAATTA
ATCTTGTAGTTGCACATTCAGCTTCATTTTCAACATGATTAAATACTTCTGATATCTCAC
GATTAATGTCGCCCATTTCCATGTAGCCCTGTGCCATACTTTCATATAAGGAACTCTTCT
TAACTGGAACGTAATCATCTAGATTCTTTTCTAATTCAACAAATTGATTTCCCTGTTGGT
CAGTTGCAATAATCTCTCCTTTTAATACAAGAAAAGATTGCCCATCAGCTAAATGAATAT
GAGTGTTCTCATCGGCTATTGTAAAGCTAATAATGTTCTTCTTTTTTACATATTGTTGAG
TTGGATCAATACGTCTAGCTGCCCCCATTTTACATCTCCTTATTTTTTGTTTTTATTTTG
AATAAAGCTGTGATTTTATTTAGATACAAGCCGTATCTATTCGTCCTCCTTAGGAATTGT
CACTCTTCTTCGATCGTCCATCCGTTTAATCTTGCGTACTTTAATTTTCTTGAATATCTA
CGCTTCCACTCGTCCCAGTCCTTCTTCTCTTGACCTGACGTTAGTGAGCCTCTGTACTGA
TTTTGTCTTCTTTTCTTGTCTAGCTCTAGTATATCGCCAACCCATCTAGGAACTGACGGT
CTATAGTTACTTTGCGACATCTATTCATCCTCCAATTGTTTCTGCATAAATTTCATTGTG
TCTTCCTTTGTTATTGTTTCGGCCACCCTTCTCCAAGGAGTTTTTTAGCCTCTTCAACAT
CTGTGAATCTTTCAATCTTGTGTCTATAATCATCGATCCACCGGTAAACACATACTGCAT
TTTCTTCAACTTTCATGACGGTGTACTGCTGCATAGGATCTTCTAGAAGGTGAAGTTTCT
GATCTTTATAAAACCCTTGAATCATATAATATCCTCCTCTTATTTTTATAGAATTTCTCT
TACTTCATGCGGTACTCCGCTTTCTTCTTGAGCATATACAGCGTCATTGTGAGCCTCAAT
AGCATCATCATAAGTGTTAACAAGTGTTCCCATGCAATAAAGTCCATATTTTTTATTCAT
TTTCATCAGCTCCTAATCTATTTTTGTGAATCTCTTTCCCATCAATAATCACTTTTCCAA
AGAACATTTCTTTAGGTCTTGCCCAAAGAACACCATCTTGGTCTTCATATGTAACCAGAT
TTTCTTCTGTTTCAGTGTGAATGACCTCTCCAATAATCTTATACAGACCGCCTTTATAGT
GTCTAAACCGGCAACCAACTACTTCGTATGTATCCATTTGAATTTATTGTCCCTCAAATT
TCAGTTTTAGTCGTTCATATTCTAATCTTTCCTGCTCTTCTTTTTTCTTCTGGTATTCAA
TTTGACGAGCTTCTTCTGCTTTTTTAAGCTTCAGCTCATAATCAGCCCAATCCTTTTTTG
TAATGATTTTTAGTCTATTAAGTTCATGTTTTGCATATCTGTTCTCATATAACTCTTTTT
TTGCCCGGCATTCATTAAATACAATGGTATTTGTTTGATCTTCGTCCAAATCAAAAACCT
GTTTTACAATCAACACCCCACCATCTTTGGTTACGATTATAGTGCTATCACAAAATCGGT
TTGCATGAATGAATCCAATTTCTTTGCCGATCAGTTCATTCGGTTCTGATATAAAGTACA
TTTCCTGCCTCCTTATTTAAGACTCCTCTAAATGAAACAATAAAACATTTTCATATGGAT
CTAATTGAATTTCATTGCTTGTTTCTTCACCATTAATTCTGAATTCAATTGGCGTATCTC
CGTTAAAATCAAATTGGTCTTGCAGCGCTTTAATTACATCACTAACTTTAGGATTAATTA
ATTTCCCATTGATCTCATCATAAGCCATTGGTTATTCCTCCTTTTCTCTTTAAAATCATC
CTTTTAACTAAACACCTCTGTTAAAACAAGTACATCCTGGTTTGTCACTCTGAATTTCCG
TTCTACTCCATCAAAAATTAAATCTATATTTTTCTCGTGGAGTGAACACAGTTTTTTATA
AATCTCTTTATCGCTTGTAGCAGGATCAATTTGATAAAACCTCTGTTCAATGTTATCGTC
ACTAAAACATGGGTACTCTCCAGATTCAAATTCAAAGTTCACTTTGACGAGGCCTTCTAC
ATCCTCTGCTTTTATTAATATAGAAAACATGTTCCCTCCATTTTCTTTTAAAATAAAACT
TTTATTTAGACTTATTGTCGTTTTGCAAAATGGTGTCAGCAGGTAAAGTTGTAATTTTCA
TTTCGCCGATTGTTTCACTAGTTGATTTCTTTTTGAAAATAATTTTTGCAGCATTGACAT
CACTCATCTTGAATGCCTCCTTCGTTAAATAAACAGTGTGCTAACATACAGAACAATCAA
TGCGAAAGCTGAATGAAGTAAAGACTTACCGGCTTTCTTGAAAATGTTCTCATCTTTTTC
CTGATCTGACCGTTTTACACCTTTGACAAATACGTTGAGTAAAACACCAATAACAAATGC
ATGAGGTAAAGTGACATGGACATTTTGAATGTTGTATGTATCAATAAGCAAAGGATTTAA
CACGTGATTCAATCCGTAATAAACAATTAGTGACATAGTCAACGCTTCAACAAAAATAAG
TAATCCAACTACAATTAACGAACCTGACCCAATAAAGAAACCGCTCCAAATATCCTTTGT
ATCCTTATTCAATAAAAATCTCTCCTTTAATTTTTAGTAATTAGTCTCTTCCACCAGGAA
GTTTTGCGATTGTCACTTTGTTCTTTAACAAATTGATTCTCTTGTTTGACACGCTGTTGC
CATTCTTCTTCAATTTTTGCTTGCTCTTGAATCGCCTTTTCAAAACTCTCTTTGTCTTCA
ATAGTTTTAATGATCTTATCAGTCTGATACGTCCATTCATTATTGGTGTTCCGCTGCCTA
TCAGTAACAACTACATATTCATTAAAACCAGGAATGTATACTTTGCCCCCAACTTCAATT
GGATCTAAGTCAATTATTCCTTCGAAGAAACAGTTGAATTCGATTTTCTCATATCCAGAA
AAACGACCGAGTGCGTCCAATCCATATGATTTATTGATTATCTTGCCTTCAAACTTAGCC
TGATGTCTCCCCACTTATTCACCTCCTTAAATGCAGCTCCCCATTTCATATTCTGTTATG
ATTCCTTGTTCAATAAAATTAGCAATAATTTCTTGCACTTTATCATTAGTAACGTATGGG
AATTCAAGTTCCTCTCTTGTGCAAGCTTTCATATAGTATTGATAATCATATGGCTGTAAG
TATCTTTCATCTAATACGTCAATCTCACCCTTGAGACTCTTTTTATGTATTGTTAAATTA
AATGTGATGTTAGGTTGAATTGACTTTATGAAGTACCACTTTGATTTCACGTGATCCGTA
AAACCAATATCCCTCATTTGTTTATCTTCAAGAATATGAAACTTCATTATCTTCCCTCAT
TGATGATCTTCTTTAATGCTTTTAGAAGCATATTTAGTGATTTCTTGTCACCCATTTCAT
CCCGATTGACTTCAATAAAGTGAACTACTGACGTTAATTTATCCTGCATTTCAGTTGCTC
CTTTCACGATAAAAATTGAATTTTATTCAGACTTTACTGTTAGCAACTCCTCGTTTTCTG
TTTGGATTTGTCGTTTACTGCGCTTACCCGGGAAATTAATTTCTATTTCCAATAAGGATT
TCTTACACCCTCCCACCTTTTTGTATTAATCCAATCCATCGTAACTGGTTTAAAGTCGGT
ATTCTCAACACTTACACATATATGACTTAGCTTTTCTAGACCAGTTTCCTCACTGTGCGT
ATGCCCATGCACATTGCAGCAAACTTTAAAATCCTTAATTAATCTGCTCATATTCGCCTG
GGAAATTGGTTCATGAGTAAGGATGTAATCCTCATAGAGATACATCCTATGTGGATCAAA
ACCAAATCTTCTAAACTTTGTATCTGAAATTCCTTTATCATGATTTCCTCTAATAAGGAT
GTTTCTAGTTTTCTTTAACCGACTTACTATGTACTCGATTCTTTTAGAATTACAGAAGAA
CATGTCTCCAAGCCAAAAGACTTTGTCACCTTCACTAACTGTTTTATTGAAATTCTCAAT
GATCACATTGTCCATATGCTCAGTATCTTTAAATGATCGTTTATCACCTTCATATTTGAT
GATATTCTTATGGCCGAAATGTGGATCACTGATGAACCATGTATTTTTCATTTAATCATC
CCTTTCTTATCAATTGAGCTGAATTTTAGACAAAAACTTCATTTTTTCTTATATAGACTT
AAATCCATGTCGAAATATATCGTTCCGCATATCATGTTCTATCTCCCTAAAGGAGGTGGA
AATATGGGATTCTTCGGTGGATACTCTAACGGAAATAACGGTTACTCAAACGGTTATGGC
AGCTCCTTCGCTTTGATCGTGGTGCTATTCATTTTGTTAATCATTGTTGGAGCTTCTTTC
TTTGGTGGTTATCCAGAGGGTGTTCCAATCTAGTTTGGTATAAGCACCTCCCTGTTTGAC
AGACGCCATAAGAATTTTTTATGGCGTTTTTAATTTTGAAAACAAATCACGATAAAAGGA
ATATTTTATCCTCTTATTTTGCATTTGTTATTTAATCCTAAATGTTCTAATGTCTTCTTA
ACACTTAAATTGCTGCATTCATTTTTCACTTTATCGGAATAACCCTTTGCACAACCTTCA
CAACAATTGAAGTCTACATAAGTTTTTTCATCGCTGATTCTTAGACAAATTGTTTTTCCG
CTTATATACTCTTTACAGATGTCACATATATGATTCATTAACACTCTCCTTTGTCTTAAT
GTAAATTTATTATATACATATTATTTGTATTTGTCTATCGGTTTTTAAATAATTTCTTTA
ATATTTTTCAGCTTTGCAAAAACAGACATTATATCTTTATCACACCGCTCCCAAACACGC
TTTTCTTCAGGCCTTAAAGTGTTTTCTAAATAAACATAGAGTTTATCTAATACTCCTTCG
GCAGCATCAATGTCATCAATAACAAGATCTCTTACAATATCCTTAATGATATCCTCTCCC
TTATGAAAAGATAGTTATAGCCTTGCCGTTGTCATTTTTTATGTATGGAGAATATTTTCG
TTCAAGATAATTCCTTGATCTTCCTTCTCCCAGACTTACATTATAAATATCCCTTACCTC
ATGTACTTCGTATGCTTGTCCTTTTGCTTGTTCAGGTGATAGCGCCTCAATAACTAGAGA
CGCATTTTCACCTTTGCTGTCTTTACACCTTACATAATACTTTTTCAATAAACATCCCTT
TACCCTTTCGTTTTTTCTTGAAACAATTTAATGAATCAAGCCTCGATATGTATTTGGTTT
AATATTGTGTAGATCGATTAGGTTAGTTAACCGCTCGATTTCCTTACTCATCGCATAACA
TTGATCAACATAAAATTTCTTTGGCATAATCACAAACTGCCCATCTTTAAATCCTTCCGC
ACCGGCTTCTTGCATTGCTGCTGGAAAGATATCAATTAGACTCCCTTTCTTAAAGCTCTC
AATATACTCATCTACTGAAATAGTGTGCAAAACCTTAGCTAATACTCCATTGGTCTTTTC
ATTGTTATGTACGTAAATGCTTTGTGTATGTGGTTCAATAACTACAAAATCAAGAGCGTT
TACCAAGTCAATTTTTTCTTGATCAGTTAGCATATTCACTCTCCTTTTAAATAAGATTTG
AAAAACTCACTTAAGTTATCAGCCATAGCTGCAGCAACTTCAGAAAAGTATTTATGTCTT
TTCTCCTCTGATTTCAAAAACTCAACTGTCGTTTCTGCAATTTCTTTAATCCTGTCTTCT
TTGATATTTCCATTCCTAACACGCTCTTTAATCTCCTCTGTCTCTCTTTTTAAGGACTCA
GGGTAACTTTCCAATCAATCCACTCCTCTTATTTTACATTTGTTTAAAAGACAAATTTTA
TTCAGATTCTTTATTAACGTATGTATGTATTAATTCCTTGAATATTGACTCAAGCACAGT
TACAGTAATTGAATTACCGGCTTGCTTATATAATTGTGAGTTACTTATTCCCGCAGCAAA
AGCTTTTTCAAAATCTTCGTCATCAAAAGCCTGTAGCCTAAAGCACTCTAACGGTGTTAA
TCTTCTAATTCTGTATTTTGGATACTCTCCAACCGCTACCCCGTGTCTGTCAATTGTGTT
TACTGTAAATGCTGGTTCACCGTCATCTTTAAATCTTCTTCCATTTTGTCGCTTCTCCCC
CCTTTCTGGGGTTAATACTGGCCTTACCTCAACAACTGCATTTTGTTTTTGGTTCCTATT
CAATCCTCTCCAGTCAGAAGCAGAAAGCGTATGAGATACAGCAAGTTCTCGTCCAAGCCC
GCTTTTTCTGGAGTACTCAACTGCAATTTTCAGTCCCTCTCCTTTATTAGTGGTAATTGT
GGGGCTTAATCCAGATGAATTATAAACATTTCCATTCATTCCATTACCAGAGGGATTAAT
GTTACCTACTTGCTCAACAGTAAGATTTTCATTAAGTCGACTTGTAGACAACTCTTTGAT
CAAACTGTTTGTTTTATCTTCATTCAAGTAGTACTTTTCATCAACGTATTCTTCTAATAA
ATCTTTTAGCCTCTTCGTAGCAGCCGATTGAGCTGTCCATCTAAAATTAAAGCTTTTAAT
ATCTAATTCTACCAATCTCTGTTTCCCTTTTTGAAGTATATCCTTTCTTTTAAAATCCAA
AGACCATTCTTCATTTTTAATTAAATCTTCTCTAATTCCAATTATGTAAAGTCGCTCCCT
ATTTTGTGGAACATTAAAGAATTTTGAATTAAGCAGCTCTAGGTCAATTCTGTACCCAAC
TTCACTGAAAGCTTCAGCCATAACATTTAATGTATTTCCTTTATCATGGTTGATCAACCC
TTTAACATTTTCAAAAACAAAAAACTTTGGTTGCTTTTCCTTAAGAGTCTCAACGTATTG
AAAAAACAATGTCCCTCTTGTATCTTCAAATCCCTTTCGATGGCCGGCTACACTAAAGCT
TTGACAAGGAGATCCTCCAACTAAAAGATCAAATTCAGGTAGTTTTTTCTTATCAATCTT
GCTTACATCTCCAAAATTTAATTGCTCATCAACGTTGTGAATTGCACAAAAAGATTTGAC
GGCATATTTATCAATCTCACTAAAACCAACCAGCTCATAACCAACCCCAATGTTTCTTAG
TGCAGCTTCAAATGCACCGATCCCACTAAAAAGACTCATTACACGTAGTTTACCCAATAA
ACAACCTCCATATATTTTATTTTTACTCTAAATAAAATTGATCATTTATTCAGTCTGTAC
AAAATATCCAATGTACCCTGGCTCTTTGGGTTTTAATTCGCCCCAAATATTTTTATTCTT
ATCTACTATTTGAAGCTTAAATTTATTGTCTACACTCTTCTCAACTAACTCTAATTCATA
TTCATCAATATATTTTTGAGCTTCATTTTCATTAAATGACCAAGCTGTCATGTCTTCTAA
TAAACGGTGTAATTGTAAGGACATTTTTCTACGCAATTCCAGTGTTTGATTTCTAAATTT
TAATTTAAGCAACCCTTATCCACCCTTCCTAATAAAAGAGATATTTTAATCAGTTTCACA
AACACTTCACACATTTCAAATATTTTCCATGCTAGACTAGAGTTGTATCACAATCAAAAC
CTGGGAGGTAATTCTTATGAAAAAGTTTTACAAAGGATTGATTGTTTCTGCCTTATCTCT
AACCACTCTGGCTCTCCCTGCTTTCACATCACAAGCCTCAGCTCTTACGCCTGTTAAATC
AATTGACCAAGTTAAACAACTAGGCGATCCGATTGGTACAGTTGATTTCCACATGTTAAG
GAATTCTAACGTTTCCCTATTAACAGGTTACACCCGATGGGAAATAGTATCTGGAAGTAA
CCTCATTAGCATTAGTTCCGGCGGTGTTGTTTCTTCTCATTCAACATTGGGCACAGCAGT
GATTTATGCATACGATATTAATGATAATTATGTTATTTATAAAATCACAGTAGAACCACG
GTAGTTAACTAAGGAGTGCTAGTTCACTCCTTCCCTCTTTGTTTTACTCAAATAATTGAA
GCAAATCTTCAACAATCTCATCGCTGCCCCATTGTCCTGTATCCCATGAATATGTATGTA
ATCCAGCATTGATCATAACTTCTCTGTATAAGTCTAAAATTGAATTGATATCTTTTCCCT
CTATATACTCATCTCCACGTACACTCAACCTTTTCTTAATAACGCTTGGATCAGCATGTA
AGTATACAACCTTCGCTTTCACTTTAATTTTATCCTCAATAAATCTAAGCTGGTGCTCTG
TAAGGATCGAATAATCTTTGAATTTCTTTGCATATACCAAGTTAGAATAAACAAACCTGT
CAATAATCACATTGTCTTCGTCAGCTAATTTGTTGAAGTGCTCAAATAACTTCTCATTCC
CGCTTGTGGCCAACTCAAAGCTTGAACCTTTTATAATTGGGTACTTCAGTTCTTTGCTTA
GCTTTGCTGCAACTGTTGATTTAAAGCAGCAATCAGGTCCCTCCAAGATAATTAATGCCA
TTAATCCTCCACCTTTCTTATTTTATGAAATCCAACAACCTGATAAGTACCGTCAGGATA
CTTCACTTCTACCTGGTTGTATCGGTAATCAACTTTCGCAACAGCTCCAATCTCATCTGT
AAAATCAACAATTACCTTTTGACCTTTTCTAAACATAAGTTAATCCTCCCTTTAGTGGCG
TTAATTCATGTTCTTTAAAGTAAGTAATGTCACCTGTTTCATCGCTAACTGCATAGTCAT
ATGTAGCTGAATGTAAATGCTCGATAATCTTTCCTTTTCTCCCCACATGATGTGGGCATC
CATATCGTGCATTATTGTTAATTTCTACAGCTAGCCCAACAGGATAACTCCAGTATTTAG
GCAATTTAATACCACCTCCCCTCAATAAAAAACCTCTTAATCTTCTGTTACTATTCTAGA
AACCTGTTTTTCATTAAACCCAAGGGACGACAAGAACCTCTTAAAATCATCTAACAACAA
TCCAGGGATTTCCCCTTTATGTTCTTCAATAATCGACGGTTTATAAGTCTTATTTAATTT
GGTTACCTGTCCATATTCGTCTGTGAATGACATTTCAATTTGAATACACTTCAATTATCT
CACCCTATTTTTTAATTTTGTCATGAAATTTTAACTACTTGATGCCATAACAACATCATC
AAAACTCCTTTCATCATAAGTCCCATCATAATAACAAAGTTCCACTGTCTTTGTTTCAGG
GTAAATGGCTTCAATAACCCCGAACTCCCCAGTTGATTTGACCCTGGCCTCTTTATCTAA
AATGAACATCCTCTTCACTCTCTCTATGTAATAGTTTTCCTTGGGATAAATTTCATGTTA
TGTATTGCATCGAACGAATTGTTGAAATGTTTATACCTTTCAGTTATTTGGATCCATTTA
CCAGCTCACTCTTACATTTTTACGACCAAATGCATTTGCTTCTTGCTCACTGTCCATCAG
AATATCAATACGATTGTTTTTAATATCTCCTCCTGTATCTATTGCATATGCTTGAAAGCT
ATTCCCTTCATATGTAACTTGAACTAATGAATATAAAGGAATTACTTCTGGATCAACAGC
GATTATTCTTTTTCCATTGTAATAGGATGTGTTTGATACATCATAGCCGGTTCTTGTTTT
CCCTGTGCAACCTGTAGAACAAAATGCTGTGTAAGCAGTGGCAACAACTTCATGACTCTT
CACTGCCTTGGTATTAGTACTTTTTGAAGCTGGTTTATCTTCACTTCTCTTTTTATTAAT
TTTTTGCACTTTTTTTGTTTTTGTATGTTTTGCTGCTTTTTTATTTTCTTCTGTTAGATA
TGTAATCGTAGCATTAAGATACTTTTTTCTACTTTCAGCCTGCTTTTCTTCCTCACTCTT
TAGCCTGGGAAGGATTCTTGGAACATCAATTTCATGAATAAGTTTTTGCCTCACCTCTTT
TTTATTTAGATAAAATGACTCTTTTATTGAGACTTGATTGTCCTGATGTGTATACAAGTT
TTTAGCGCTATATACGAGCCCTACTCCTAACAAACCAATTGTAGCAAAAAGTGTCATTTC
GTTAATTCTATGATATACATATTTTTTGTGTTTGTCTATAAGTTTTTTGAAAATTTTCAT
CTCTCCTATCATCAGCTAAGATTTATATTTCTGCCCTTTTAGTTGTCAAACTCATATTTC
CTTCATTATCAACATTGTCTATTCTGCAGACAGTGTGATTATATATGCTATCTTTATAGA
CTTTCGGAATAAAATTGTTACCTCTTCTGAAACCAGTAAACATGAGCAATGTTCCTCTGG
TATACCAAGATTTCTCGACTACCTCTTTCTTTCCGCCACCAATGGATCTAGAAATCTGTT
TATTGTAATGAGTAAAGCTGCCCGACCACTGTTTAACTGTAGCCACCCCTGTTGGTGTTA
GAAGAGTAATTGTATGTTTGTTTTTATCCCTATCTAAAACAGTGCCTATAATCCGTGTAG
TCTCATATTCATAGAGAGTTTTCCCTCTCCATTGATAAGGTTTACCTTTGACCGGCTCTG
CTGGCAGTTTATAAAAGTCAGCAATATCATACTTGGCAAAGTTTACACCAGAAAGCTCAT
GGTCATTATAATAATAGCTCAATGAATCCATTTCCCACTTACCTAATGATCCATCGGCGT
ATTTTTCCCACTCTTTTATTAATAAACAATCATTCAATTTCTTCAGTGGTTCTTCTGTTG
TTATCCAGGACTTTATATTAAACATCTTGTTATCATATTCTTTTTTAAAAGCTTTTTCAG
AAATGACAAGCTGCCCGTTTAACATGTCAACTACACTATCCTCACTGAAATGCTGGTTAA
AAAACGAAGCTGATACATCATCCAATAAAAAAAGTTTATCTTTTGGCGACTTTAATGTTT
TGTACACCTTTTTGCTGATGTAATCTTTAAAACGAAAGAATCTCACTTCTTGTGCAAATT
CTGAAGGAACAATGTTGTTTTCAATTAGCATTTTTAAATTAGACAACGTAAGCTTACTTT
TTGGTTCTGATATTAAGCTAATAAAGGCCTTCATGATTTCTTGCCTGTTTCCAAAAGAAT
CAAAGCAGCCTCCTTTTATTAATTGGATTACTTGTCCTTTCTTAATAATGCCGCTCTTAA
ACATTCTTTCAATAAAGTCGTTAAAGTCACTATATGGTCTATTTAGAACTATATGATGAA
TAACATCGTCTCCAATTCCATTCATTCCTTTAAGTCCAAATAAAATTGAATTGTTGTTAA
TATCAGTCCTAAAACCAAAATCAGCCTTATTTATATCTGGGAGGTCTATTTTAATCCCTC
TTTGTCTAATGTTTCCGATGGCTGAAGCAACTTTTCCGTAGTTTGTAGCAGCTGTCTTTT
TGTTGTCTTTTGTATCCTCGGTATCTATTCCTCCGCTGTTTACCGTTAAACAAGCAGTAT
TCCAGTATAAAGGATTATATCGATAGTTTAAGTTCAATTCCTGTAATGCAATAATTGAAT
ATGCCAAGGTATGAAGTAAACTAAAACTGTAGCCAAACTGTCTTTTAAATTGAACATTCC
AGACATAATTCAACAGGTTATCAGAAGTGCCAATCTCCTTTCCTTTTTTAAAAAACAATT
CTTCCACTTCTTTTAGTACATCTTCTTTCTTTTTTGCTATGGATTTCCTAAGATAATTTG
ATTCTTTAATGTCAAAGTTAGCTATATCTTTATCCATAACCATCTGCATAACCACTTCTT
GAGTATCAGCAACACCATAAATGTCCTTAAGGTGCCTCTCCATTACTCTGATTTCCTTTT
CGCTTAGACCGTACCGTGTCATTTCTTCATACCATTTATTAAGGTTATTTTTGTATTTAA
CATATGTATCTACAGGCTGTTCTTCACCGTCTGACATAAGCCTCATTAAAGAATTGGTTA
CTGCTGCTTCAAGTAAATTCTTAGGTTTTACTTTGACAACTGATTGATGACCGACTTCAG
TTGAGAACTGGAATAAATCCATGATCTCCCCATTACCAGCCATTTCCCATAGCTTATCAT
CTTCATACTCAATTACGTCTGGATGGATGTATTTGTTGTATGTTTCCTTCAAGCTTCCTT
GCCATTCAATTTCTTTATTCTCGATTAATTGGTCTAATGTTACTCTAATCTTATCTAAAG
CTTCAATTGTAAGAAGGTCAAACTTTACTGAGCCCATGGCTTCACTGTCACCCATATTAA
ACTGTGTAATATAAGCTCCTTTAGGAGTTTTCATCATTGCATTCGACTTTGTATATTCAT
CGTTAAAGATAATTACTCCGGCTGCATGAGAAGAGCGCTTATTAGTTAACCCTTCAATTT
TTAAAGCTGTTTCTTTAAGATTAGGGTATTGTTCAACCTCTCTAATAAACTCTTTAATCG
GCTTCCTGCCAGTTTCTTTGTCACCATAAAAACAATGTGTTAAAGGCCAGTTAGATCCTC
TTTCAAATGGAATCATTCCACTTAAATACTGGGATATATCATTATCGATTCCTAAGCCTC
TACACGCTGTCTGAAGCGCTGATTTTGAACCCTCAGTTCCAAAAGTAGCAATTTGAAGAA
CACGTTTGTCTCCAAACCTTTCTCTAAGTGCCTTAAGAATTTTTTGTCTTTTTGATCCTT
CAGTATCAATATCGATATCTGGAAGGTCAGGTCTCGATTTATGTATATGTCTCCAATGTG
GTAAATCATATTGCATTGGATTAATTTGAGTGTTATCGAGAAGATAATTAACTAAGTAAC
CTGCAGCACTTCCCCTGGCTGCCCCAACTAAACTGTCTCCTCCACACTCATCATCCCAAA
TAATATTAATGATTTCTCTAACTGTTATGTAATAAGAAGGCATAGACTGGCTCAGCTTTT
GGCTGATTTCCCAAAGTTCACCCAGCTCAACGTTAATCCTATTCAATATTTTATGAAAAG
CTTCTCTCGTTAGTTCGCTTGTCTTTAATTTCTCTTCAAATCCGTCCTCAATTAACTTAA
GGAGATATCTATCTTGTTCATCTACTGATTCAGACATCTTTTTTATATATTCATATTGAT
CATATGCTGGTTTAAATAAATGTCTTAATTTAAAGTTTGGAAGATCCATTTTAGGGATAA
TTGGTTCGTGCTCTATAGTATAGTCTTCAATCATCTCGCCAATGAGCATTGTATTTTTTA
TGGCCTGATCGATGACTTCTTTATCAATGTAGTCCATTCTCTCGTGAATTTCATCAACGT
TTTGAACGAAACAGGCTTCATAAAAGGAATCAACTTCTCTTTCTCCATCCTTAGCGTTTA
AAAAGGCTTGATGAATTGCTCTATCTTCGGGTCTTAGATAGTGAGCATCTGTTGTAACAA
TCATTTGTAAGTCATACCCGTTGGCTATATCTATCAGCTTCTTGTTACAGTAAATCTGTT
CTTCACTCAGTGCAGGTTGAAGCTCGATAAAAAACTTATCCTTCCCAAAAACCTCTATAC
ACCAAGTTATAAACTCATGAATCTTTAGTTTGTGCTGCTTAATTGACTGAGAATCACCAG
TTTCTTCAAAAGCCTTTATCTTTAACAGGTGAATGTTTACCTCAGACCCCAAGCAAGCTG
TGGTAGCAATGATGTGTCCTGGATCTTTACTTAATAGCTTCTCTACATCCTTTTTTACTG
TCGGCACTCTTTCCATTGTTCCTGTATAAAATGAGTTTTCCCAGGCTTGAGAAGACAGTA
TTCTTAACTGCTCATGTCCTTTTGGATCAATTGCCAACATCAAGAAATGCGGAAATTTTG
TCACTCCCGATTTATAGTTATCTCGAACTTCCTCTAAAGAATCGACTAGGTACGCTTCAT
TACCCAATATCAGTTTAAAATCTTCTGGCATATCCCCCTTCTTTTTCATTTCTCTAACTG
TTCGAATAGCATCTAAATGTGCTGAGAGGACTTCATGGTCTGTTATGGCCAGTCCCTTAT
ATTCCATCTTCACTGCAGTTTTGAGCAGTTCTTTAACTGAGTTTGTTGAATCAAGTAGTC
TTATGTTACTTTTATCAGTGTGACAGTGACATCCAATCAACTTTTCTCCCCCTTAAAACA
CAAGTTCTTTTTGTTTTGTGCGAACCACCTCCAATTCATAAATCTCGATTTGAGGTGTTT
TCTTGCCTTTGTATTCATTTGCCTTTGCTTTACCAATTACATTAATGACTAACGTTCCAT
TTGATGCAGTAAGCTGATTAAAGTAATTCTCATCACTTTTAAACCTTATGTATTCAATAT
CGCCATGCTTAAATTTAACAGTTGTCTTATTCTTTTTCCCTAAATGCTCAATTTGTTCGA
CTTCAATTTCAAGATCCGTTATAGCTATTAAGGGTTCTTCAACTTTGTAACCCCAATAGT
TTTTGTAACCATCAAGTTGAAGGATAAATTCTTTTCTCAATCGTTTTGCTGGGATCTCAA
AATCAACATTCTGAATATCTTCTTCGATATTTATGTCTTTAAATTTTTCATTCAGCACTT
TGTTCACCAGGATTAAGTTCTGTCGTTTAATTGCAAAGCCAGCTGCATTTGGGTGACCTT
CAACAAACTCAAATAATCCAGTATCTATAAGCTCTTTCTTAAAATCCTTTATAAACCCTT
TGTCATATCCTCGTATAGAGCCACTCAAAATATCTTTACCTTTTTCGGGATCGTTTCTGG
CTAACAAGACCGGCTTTTTATATTCTTCTGCAAGCTGATTGGCCACCAGTCCAGTTAGGC
TTTTATCTAGAATCCCTTCAATATAAACAATGAGTATTTTATTCGCTGTTAAGCTTTTCT
CCTTTATTCTATTTTTAATTTCCACTCCAGCTGCATCTGCAATCCGTTTCTGCTTTGCTT
TTAGATTTCCTAGAATCCTAACTGTGTCATCATGTATTGGCACAAGCTCAGTTTCACTTT
GCCCACGTTTTTTGTAGGGTACCTTTTCTTTAGAAAGGAGGAATGCTCTCATCATTTGAT
CTTTTTCTTCACTGCTTCCAACCCTAATGGCAGCGTTAATTAAAGGGTTAATAAAGAACT
GTGTATTCTGTATGTTCTTGTCACCCTTGGTTGAAAACTCTTGCTTCTTAAACAGCTTCT
TTAATAATGGATGCTTAATTTTCTTCAAGCCTTCATTCATAAAATACCTGGTTTCAAGGT
TTCTTGAATCAGCCGAATCAGCAATGTTACCAATTGATACAAGGTCTAAGAATTGTTCGG
CTTCATTTTTATTTAGTTTTTCATCAACTGCCTGGCAAAATTTATAGGCCATTCCTGCAC
CTGTCAGAGTTTTATTCGAATAATTAGGCGAAAGTTGATTATTTACTACGATCGCATGTT
CAGACACTCGTTCACATTCATGGTGATCAATAACAATTATTTCTGTGCCTCTCTTATTAA
GAGCCTCATGTTCCTCAAATTGACTTGAACCTGCATCTGGGATTATGACTAAGTCAACAT
CATCAGGAATTGTATCAATAAAAATCCCATGCTCTTTCCCATCTTGAATTCTGTAATGTA
TATTAGCTTTCGGACAAATCTTCTTTATGTAATTTATAATGATTGAGCTGGATGTGTATC
CATCAACATCACTGTCTACCTGAACAAACAATTTATTTTTATTATTTAAATGCTTAATAA
GACAATCTGCAGCTTTATCAATATTATTAAGCTTTGAATAATGAATAACTGAACTTTGAT
CAACATTAACAAACAACTTTGGATCTTCTATGCCTCTATTTTTTAAGATAGTAGCTAAAG
GATCGAAATTATAATCATTGTCGCCAATTAGCCTATACTCCATTAATTTCCCCCTTCATC
TGTGCCAATCTCAATTTTCCTTCTCATTAGCTCCTCTAGAGTTTCCTTTCCCTTGTCTGC
TGGGCTGTCCTTATAATCCAGTAAGCCTTCATAATCCCACAATACATATACACGAACATA
AGGAGTAAATTTTGCTGCGAGCTTTAGAATTTTCTTCTGATATTCAACCAGTTTTTCTTG
ATATTTCTCCTCTGTTTCATGTTCTTTTGGTGGTCGGTATTTATCAAGAGCAATAAAAAC
TTCTTCAACACCAAGAGACAATAAAATGTCCCGGTGAAAATTAGAAATATTACTTGAACA
AACAGCACAGGTAAAGTTTGATTCACCGTAAAAATCTTGGCATTTTAATACTGATTTTTC
TGATTCGAAAATCAATACTTTCTTAAACCTTTCTATCGAATTTTTTGTTTTATGTAATCC
ATATAAATTCATCATTGTTTGATGGTTATATAAGGTATTGCCAACTTTTAAAGGCATATA
TTTATAGCCTGCATCTACTTCTTCTTTAATCATTGAGCGCCTACGTATACCAATCAACCT
ATTATTTAAATCTCGATGAGGAATGGTAATCCCTTCTGTATGAGTTCTAAAATAGTACCC
AATCTCAAACTCTTTTAATGTCTTGTGACTTATTCCCTCACCTAGCCACAATTGGTGAGG
ATAAGGCACAAATACATCTAGAACCGTTTCATTAAAGCTGGGGAGCTCAATATGTATTTT
TTTCTTCTTTTTGAACTTCCCCATCCATTCCCAGTCATCAATCAAATCATTGTTTATGTA
TGTCTCTCTATTCCCAAATCCAAATGTTCTTCCTGCTATTTTGGCAACATATTCGATAGC
CTGATTAAAAGAGATATTAATACCTTTTTGACTTTTTGCTCTTATAACAAGTTCAAATAC
ATCAAAATTATCTCCACACTCTGTATAACAGTGAAACTGTTTTGCTTCATGATAGTAATA
CAGCTTATAGCTCCCACCAGAAGCATTGTGACAAACAGTTCTGTAAATCGGATTTCCTTG
TTGATCCCACTGATTGTTCTCACTACCTAAGTCTTTTAAAATCTTATGTATATCCTCAAT
GGTCAGGCTTTCTTTTACTCTGTCTTTATCATACTTCAAAGGGCGCTACACCCCTCATCC
TGCTTTTATATTCAATTTCTCAACTGTGATTAATTCATTGTCAAGATTTGTTGTGAAACA
GTCCTTAATCCGCATGTTGCCCATATTGATATGAGAAAAGACTTTAACTTTGTCATACTC
ATTTCCCCTATTTTTAAATACATGTGTAACAAAATTTGGCTCTGGATAAAATCCTTCCTT
TAAGATTGGATCAATTGCATCCTTCTCTTTTTTACTTAAAGGAAGAATTATCATTGCAGC
ATCTGTTTTATCTGCGATAGCCTTACTTCCTCTCAAATAAGAAGCATCTATTACTTGTCC
TTTTAACCATGCTTCTTTCCAATCACCATTCAACTGAGTTGCGCTCATCATATAGACATC
ATATTTGTTACATAAGCCCTTTAACTTATCCGACATAAGCAAAAGAATTTGGTCTTCCCT
TAAATTGACCCCACTTTTTTTGCTCATCTCTGAAAAAATGGTTACTGATGAGTGAATATA
ATCAAAATAAACGTACTCTACATTGTTTTTAATGACGTTCTTTTCAATTGTTCTTTCAAT
CTCCTGAATATTAAAATCAGGCAGATGTTCGAACCATATGTTAGACTCTTGAAGAACCTT
AGCAGCCTTACGCACAAGTTGTTTTTCTTGTTCATTGATTGTGTTTCTAAGGATTTTTTT
CTCTTCTACACCACTAATGTAGGCAAGTGCTAAACTTTGCAATTCTTCGGCCATCATTTC
TGTTGAAATAACTGTAGAACTTTCACTCCATGGGTTTGATACCCATTCCTTCTTTTTAGG
ATCATAAAGTTCGGTTGCACTTAAGCGACAAGCGTCAGCGACCATGTTTCTTGTTTTACC
GCCACCTGTAATACTTGAGCGCAGATAGAACTTTTTCTTCCGTGATCCACGAAATATTGA
GGTGAGCATTTCGCTATTTAATGGAACTCCAATATCCGGGGACTCTTCGAATGAATCCAA
TAATTCATTAATACCTTCTCCGCCCTGGATTCCCACACTTTCAGATGAAGTTCTGAATTT
TTCTTTTATGTCTACAATCTTCATTTCATAAGCTGCTAAAATCTCATCAATCGACTTCTT
ATCAAACTGTTCTTGCATCTTTTCTTGTTCTTTTGGGTCAATCAGAGATTCATCATATAT
TTCCTTAATATCGAATCCCAAGCCATCCATTTCTCTAAGCAGACTAAACTTTTTTAATCT
TTTATAGTGGTAATCAAAGTTTTCGACAACTGCCAACTCTTGAATTCTTTCTATATATTC
AAGACCGTTATTATCATGGAAAATTTTATATTGAATATCGTAATCCTTTAGATATCCATC
TATTTCAACCTCATTCAATACTTCAGTTCCTTGATGAAATAGGTTGCTCATGGCAAAAAA
CAATATTGAATGAAACCTTGAAGGAAAATCATCCGAAGTTATCTTATATTTATTGCTCTC
TGACAAGATTGTGGGATCTTTTAAAATGCTCCCTAAAACTTGAATTATTGCCTGTTTGTC
TTGTAGCAAATGGACTCTCCTTCCTATAGCGTTGAGATATCAACTAGCCCTCTTTTCTTT
CTCATTCCTTTTTTTATGACTAACGTAATTTCTTCTCTTTTATGATTCTTTGGGTCTTCA
GCTGATTTTCGAATGGCTTTTTGTCTAATGTAATGCCGCTTTGCTTCATCATAAACAAAT
GGAACGATTCCAATGCCATCTCCTTCTCTGGGTTGATTATCTAAAGTTTCATAAAAGTAT
CTAAGCGCTAGCTCAATGCCTTTAAGCTTATACCCATATTCCTCTTGATACTCTTTAATT
TGTTTCAACATCATGCCAGTTGGAGATGTAAGACCATATAAATTGCATATGTATTGAATT
AACTCTTTTCTGTGATCTGCTTCTTGCTTCCAGGTATTAAAACACTTTTCATGGTAATAT
CTTTTTTTATAAGGAATGGCTGAGTCTTTGTCTAACTTGGTCTCGCAATAAGGACATTTA
ACTTGTCTCCCCAAATAATCACTCCTAATAAGGAGGAGGGAATAATCCCTCCTCTTTTAT
TCTGCTAGAAGGTCTTTTAGATCATCTAGAATTACAGACATGACACCTACTTGCTTACGG
CTGCACTCAGTAACTTTTACACCCTTACCTAAATGTTTCTCTGTAATCTCATTAACTTCT
TCTAAACGACCTTCTTCATTAAGCTTCATGCCAATTTCTTTAATTTGATCCATTAATGAG
TTAAAATCAAGTTCTTCTGAAGCGTTGTTTTGTTTTTGCTCTTCGTATGTAACAGCAACA
ATTCCTTCTGCTTGCTCCTGTCTCTCGACTGCTTCAATAATTGCTTTTTCTAAGTTTTCT
GCAGTAAATTCAGGTAAGTATGTGTCAATGTAATCAAATCGGCTACGAGCAAAATGCTCT
TCAGTTTCAGCTAACCAAGCACTTGATTTGATTACTTTTCTATCTTCATCAACACCATTA
GAACTTAGATAGAGAACAATATCACTGTTATCAATTACTGGAGCTAAAACTCGTTTATCT
CCCTTTGGATGTACTTTACCTTTTTTGTCTTCAGCAGCATGAGCAATAAAGATAACCGTA
AATCCTACGCCAATTAATTTATTGATTTCTTCCCATACTTCAGTTTCGTACTCTTTCCAA
AGGCCAAACCCATCATTACCATCTTTAATCCGTTCTACATCATATTGCTCGCAGACATAT
CTGGTCGCATATTTAGCAAAAGCATCTACTTCATCAACAATGATTGTCTGATACATCTCT
TTGGCCTTTTCAGCATTTTTGGTTAACTGCTTGTTTACCTTTTTAAAATCAGCCCAACTA
TTGATAGGCATGAATTGGACACCGGCAATGGCATTTAATCCTTTTTCGAATGGCAGATAT
AACGGTTTCTTCATCCGAGTGCTTTGCTTAGTTTTACCTAAGTTGTTAGAACCGTAGATT
GTGATAACTTTTCCTTCTAATCCTTTTGCTACTACAGAAACTTGTGGGTTGAAAATATCG
ATTGCCATTTAAGTTCTCCTTTTATTTTGAATTTGTTGGGTGAGTCGGAGCTCACCCCAG
GTATGTATTAGATTAATGATCTATTTTATTTTAGAAAGGGAGATCATCATCTGAAATTTC
AACCGGCTTTGAAGGCTTGTTATTAGGAGCACTTCCACCAAACCCAGATTTTTTATTGTT
TTCTTTACTACCTTCTTTCTTAAGCTCGTCTAGATAAATCTCTCTTTCAGTCAACGCTTT
TTTAATTGCATCTGCATTAAAAGCATTCTTACTATCTTCATCATAAGGATCGTTACCCCC
TGTAACTAGATACTCTCTTTTTGTAATTGAAGTGATTTCTTTTTTGTCTTCTCCAAATGC
AGCAGTTTTGGTTGTTACTTTTTGTTCTTTATAATTAATGATCTTTCCGAAGACATTAAC
CGTAGATCCTTTTTCATAATTGTTTTCAACATATTGAGAACCTTCCTTAGTCACTACAAA
TGTAAAAGGAATGACTTTCCCGCCATACAAAGGGATATAACCATTTAAATTAACTCTTCC
TGTTTCTTCTCCTTTTACTTTTTCTTCAGTTACATTTTTAACAAACAGTTCAACATCAAA
TTCAGCTTTAGGATTAAATTCTTCATTAGCATCCAGTCTGTTTACAAAGTTAGTGGTTAG
CTGTGGGTACGCCTTTAATACTCCTTGAGAGTAATATTCATTTAATCCAATCTTACCTTG
GGTGATTCTCACTTTATCAGCTTCATCTCTACCGTGTTTTGCGATTGACTTATACTCACT
TACAATAGTCTGGTACCCCTTTGCAACTGCATTATCAGTACCATCATCTTTCTTATACTT
GGAAAAGCCTTTAACTGTATGTACTTCGTTTGGCGCAACTTCAATGTCTAATTCAATATT
TAATCCATTTCCATTTTTCCATTCAGTGTGTCGTACTTCAGCTAAAGTTCCTTCAATTGT
TACAATGTTATCTGCTTCGCGTAATACCGTTTTGTTTTCTGCCATATATTTTTATCATCC
TCTATTTTTATTTTTGTCTATTGTGATTTTTCTTTGAATATGTAATTTTGCTAAACTTGC
AGTCTTTGATTCCAAGTTCTTTACTAAGTTCTATGTACCTTCTTTTTGGGAACTTCCAAT
CATTTTGGTCAGAAAAGCATCCTGACTTATTTACAATTTCAAATACCTGCTTTTTTCTGT
TAACTTTGATTGTCATGTTTCCGTAAGCATACTCTGTGAAGAATAAACGTTTTTTAACTC
GCTCAGGATGAGTTTCTTTGACAAGTGAGACATTCCTTATCATCTTTAACAGTGCCTGAT
CAGGAGTAATTGTCTTGTTGCCTTTAACGTTTTCTCTGTAATAGCTTAATGCCTTCTCTG
TTATCCCAAGTACCTCCAAGTAATTCGCCTCCTTCCCTTTAACTTGATTTTATTATATAC
ATATTTTTTATATTTGTCTACATGTTTTGTAAACTTTTATATTTTTTATTTTTGTATTTC
ATTTGCGATCTTTCTAATTCGAATAAAATTATCATTTTAACCCGTTATTAGACAATCATG
ACTTATGATGATTTCTCTATCGTAGTTGAACAGTCTAGGACAACCTAAAATAAAAATCAT
ATACTACAGCGTAAGATTCTATTAAAGGAAGGAGTGATTACATGAGCAACAGAGAGTGGA
ACCGAAATGCAGATGACTTTATTCTTGGCTCTCGTCGCAACCATAATAGCTGTAATGAAA
ACAACCATGTAGAAACAAAAGTTTCACCTACTAAAAATCTTGTGAATACCACTACAAATG
TTCGAACTATTAGACGTGTTCATCCAACTCATATAACCAATGTAAACAAAAACATTACTA
GAATTGAAAATTTTTATCCGGTAACTCATTCTGTACAAAATGAAAATATCGTAGAAGAAT
ATGACTGTGGTTGTGATTTAAAAAAACCATGTTGCAAACTTATTAAAAAATTCAGAAGAT
GATATGTAATTCTTTTGAGAAGCACCTGAATGGTGCTTCTTTCATTATATTTATCATCAT
TTTTCTTTTTCAAACAAGTTCACTCCATAACCACATATCCATTGTTTGCAATGTAAATCC
ATCGGGTAGCTGCTTCATTTTCACATTTACATTGTATCTTCTGCTGGTTGTTTTATGTAC
AATAGCTAACTCTTCTCCATTAAAGAAACGTACAATGGCCTCATCAAATTCAATAGGTTG
ATTAACCACATATCCCTCTTTTAATGCTCTAATAAATAAATAAGGATCATTTTTATACAG
CTCATAAAGAATGTTCGCATATTGTTCGTTCTTGTCTCTAAGTAGTTCAAAATTAATCAA
CGGTATGTATAAGTCTTTGTCTGATAAATTTAATTTGTTTCTAAAGTATTTAATTGCTTC
ATCTTGCTCTTTAGAAATGATGTTTGACATTCAGTTAACCCCTTTATTCGTATGATAACT
AGGCTAATCTTAGAGACTAGCCCAGCATTGCCTTATAAATATTCTACTAGACCATCGTCT
TTAGCCCCTTCTGCTATTAGACTATAGGCAGCCAGAAGATGCTCTTTGATTTTCTCTTTT
GTTTCTTCCCCGAATGCATCAAAACCAATTTTAACATCGCTTGAGTAATTAATTTTCCTC
ATTCCCCTTACCTCCCGTCCATTGGTCTAACATTTTCAAAATCCTCTATGTCATCAACAT
ATTCAACGTATTCTATTTCGATATTTCCCGCTGCATCTTCATGTACCCATACTTCCATTT
CGGCTACCGCTTTCACTTTCGCTTTGTATCTCATTATGCTACCTCCATTTGATTTTTTAT
TTAGATTCTTTTCTTATCCATTTTCTAACCTTCACTTCTTTTAACTCCACTTCATAACAA
TCCACTTGTTCTTCAAATTCCCAAGGGCTTTCATACTGGTTTTCAGTTGCGCCTTTGCTA
TAGAAAGTTTCAAAAAAGCGCCCCTGATATGAGAACACAATTCTATAGTGAATGCTCCAC
CTAGACGTGTCAGTGATTTCTTCTAAAATTGAGGATTCCGGCAGTCCCAATTCATTTACC
ATGTAATCTTTGTCCAATTTAATTTTCATTTAAAATAACCCCTCTTCCTTTGCAGCATTT
ACATTCGACTAAAGGCTCGTTGATTTTAGCCATCAGATCATCTAAAAATTTCTTAATATT
ACTCTTCAAATCCTCAACGTCCTTACCACTAAAAGGCTCTACAATTGGGTAGCTCTGATA
GGCTTTAGGTGCAACATTGTAAATTTCAACTTCCCGCTTTGTTTGAAACCTTTTCTCAAG
TTTAGGCTTTCTCCGTTTGTACATTGCATTAAGATCAACTATATACTCGTGAGGTTTGTA
AAGCTCCAGAACCTTGACCACAGTTAAACAGAAATCATAATCACTCGTGATTCTTGCAAA
TTTAGGGTTTATATTGGCTTTTATATGGTTTCTGATAATCTTATAGCTTTCTTCATGGGA
CAAGTAACACGGCTTTGTTTCAAGAAGCATTGGATGAGTTTGAATTCTATCCAGTAAGTT
ATAATTCAAGTTAAAATTTTGACTTTGTAGCTTAAGTTCTCCGTCAATTTCTTCAATTAC
ATTCATTTCGAATTCAATTTTTTGGTTCTGTTGTGGGACTTCTTCAAATTTCAAATCATA
TAGCCCCTTCACTTCATAGTATTCACTGTCTTCACCTATGTAAGAATCTTTAATTACTTT
AGGAGTTAATTCAGATTCTTGGAATCCCTCTTTTAATTCATACCTATGATTGATTTTTTT
AGCTGGCATTTGTTTTTCAATAACACTTGGCTCCTTTTCAAGCTTAAACCAGTCTGATTT
ATACGTTTGGGTTGCTCGTTTCCCATCGAAAAGCAATTCATCTAATTGACTATGAAAATA
TCTCTTGCCCTTAATATTGTCAGACACCAAAAAACAGTTACTTGTTTTAATACCAATTAG
CTTCATCAAATTTCCCCTTTTTAATTTTATTTTTATCTTCATCGATGCTATCTGTTCTCT
CTGATTCTCATGCACTTATTTTATTTTTATCAAATAAATCAATTATGTAGGCTTCGTACA
TCTCATCCCAATAGGGATCTGTTCTTGCTATGTATTTCTTGGCTTTCCCATTTTCCTCAA
TCTTAAATGTTTGTCCCTTTTGGATATCCGTAAACTTCTTCTTTGTCCATATACCTCTAA
TCAACACTTCAACTTCTTTAACCTCAACTGTTTGCTGCTGCATCACATTCCTCCTTTTTT
GATTTTCGTGCATCAAGCCTGTACAATATTCAAAAACCCTAAAGGATGATGAACATGTGT
GGCAGGTTCACTTTATTCTCTGAGTTTGACGACATCATCGAACAGTTCAATATAGATCAA
TTTTTGTCTGAAGACGAATACCATCCAAGTTATAACGTTGCTCCTTCACAAAACATCATT
ACAATTATCAACGACGGATCGAACAACCGTCTGGGTAAGCTGAAATGGGGTCTTGTCCCT
CCATGGGCTAAAGACGAAAAGATCGGCTATAAAATGATTAATGCCCGTGCTGAAACATTG
TCCGAGAAACCCAGCTTTCGAAAGCCGCTCGTAAGCAAACGTTGTGCCATACCTGCTGAC
AGTTTTTATGAATGGAAACGTCTCGATCCAAAGACTAAGATTCCTATGCGGATTAAGCTC
AAATCCTCCAATCTCTTTGCATTTGCCGGCTTATATGAAAAGTGGAATACGCCAGAAGGC
AATCCGTTATACACCTGCACAATCATTACAACAAAGCCCAATGAGCTTATGGAAGACATT
CATGATCGGATGCCGGTTATCCTGACTGATGAGAACGAAAAGGAGTGGCTCAACCCTAAA
AATACTGATCCTGATTATCTACAAAGCTTACTGCAGCCTTATGACGCTGATGACATGGAA
GCATATCAGGTTTCACCTTTAGTGAATTCACCTAAAAACAATTCACCTGAGCTCATTGAA
TCCCATTAAGTACCACTACCATATCGCTTTATATATCACCTTCGCTTAGCTATCATGTTC
TAAGTAGGAGGTGATATTTTGTTTGTATCGCCAATGCTATTGCATTCAATAAAAGAGCCA
TTTGACGACGAGAACTATATCACTGAGCTCAAATTTGATGGAATCAGACTCATCCTTTCT
AAATTTGATAATCAGATTAAGCTATACACTCGTCACAACAACGAAGTAACAAGTAAGTTC
CCAGAACTCATGGACTTAGATATTCCAGATGGAACAGTGCTCGATGGTGAAGTTATTGTA
GCTGCCCCAGGCGGTGCTCCTGACTTTGAAGCTGTAATGGAACGTTTCATGTCAAAAAAA
TCAGCCCATAAGATTGTTTATTGTGTCTTTGATGTTATTTACAAAGACGGTCAGTCAATA
GCAGCTAAGCCACTCACTGAGCGAAAAATAGTCCTGAACTCACTTGAGTTAAATCATCCT
AATGTCTTTGTAATCGAAGGAATTCAAAGTAACGGACTAGCTTACTTTAACCTGGCCAAA
GAAAAGAACTTAGAGGGAATCGTACTCAAAAAAGCTGACTCCCCTTATGAGATCAATAAA
CGTTCACATAATTGGCTGAAAGTGATCAATTACGATTACACCGAAGTTCTTATTATCGGC
TACACCAAAAAGGATATAAAATTCCTTCTATCCTATCCCGATGGAGTTGCAGCTGGTTTT
ATGGAATTCATGCCACATGCAGAACGTGGCAAGTTTCATTCTATGAAACAAGTAAAGTCT
GAATCTGATGAATATGTATTTATTGAGCCTATTTTATGTAAGGTTAAGCACAGATTTAAG
ACTAAGCACGGCAAACTCCGCATACCTTCCTTCGAATCCTGGAGAGCATAGTCTCTCCGT
TACATAATTCCTTAATGCCTTTTTCATAACAAAATAAATTTAAATTTTATTACATTAACA
CTAAGTTAGTTCTATTCCATTTCAATCCACTTATAATACTTTCCTATTTGATAATCAAAG
CGCCAACCATCCTCAAGGACTTTCGAATGGCTATTCTTATATTTCGAGTGATTTAATAAC
ACCCTAGGAGAAAACATTATTCTCTGCCAGTTAAATAATTCTTTCATTTTTCATTCCCCA
TTTCTAATAAATTTAAATTTGATTAAAACTACATAAAATAAATATTTTATTTAAAAGGAG
ATTTTTCTTTAAACCTTTTTAAATTTCCAAGATTCATTTCACCTTTATTACTGCAAGCCG
GTTGTCATACGCTTGCCATATAAAAGAGACTGGACATTTTTGTCTCGGAGGTGGAATAAA
TGGAATTGATCTTAGATTATTTAGTGAATTGGTCATTTGATAAGATAATGGACTATATCT
TAATTGCAGGGTTTTACTTTGTATTCAAATCAAAATCTAAACAAAATTATCCTGATCACT
TCGAAGAAAAACGCCGGCATAGAAATTAATACTTTATGATCGTTATCGATACGTGTGCTT
TTTCGATAACGATCCATCCTTATATGTTTAGTTAAAAACTATCTTTTATTTAGATTTCAT
CAACTTGTCTAATAGTGTCTAACAATTCTTTCTTCTTGAAATATGTCTTTTCCAAACGAT
TTACTTCCTTTTGCAATTCAGTCGCAGCATCATACTTAAGGATCCATTCTCCTACTCCAC
AGACTTCTCTTCGTTCTTTCTCAAACGTTTTTATGTGATGGCCTTCAAACCAAACCCTTA
CTCTTGTTCCGTTTTCAAATTCATTATTAAAAGCAGCTTCTTTGTTAATTCCCGCATAAA
TGCATTTATATTTACTGTTGTCGACTACGTATGTATTCATTTTGCCACTCCCTTGTAGAT
TCTATTGACTGTCTATAATGGAATCCCAATTAAACGTTTCAAGTAAATTAAGAAGCCGCT
CAACTTTCGGTGCCCTCCAAGCTGTCATTGCGTAAGTATGTACTTCAGATGTGTAATGAT
GCTTGTTCAAATTGATGTGGCTCTTCGCTTCTTCTTTGGTCAAAAACATTGTATCCGGCC
GTACAATATGAACCTTTCTTTCTGGAATTAATTCTGCTTCTTCATCAATGTATTTTTGAA
TCCACTCAATAGGATCATCAAAGTCGTCATTTTTCAACTCTGTTAAAGCTTCCTTAGATA
GCTCACTATCTTCTTTTAAATCTTCTAAATAATCATCTAAAACATATGCTTCTGCAATAT
ATGGCAGGTACACAGAATACCGTTCTGCATTTTCCTCTCGAGCTTCGACCCATTCATAAT
CACCAACTGTCCAGAAACGTGGTGCAGCTTGAGAGTCATGATCCTGTGTTTTCAATTCAT
TTTGAAGCTCTTTTAAAAATTGAATATCCTTGTTCATTCGTTTCCCCCTAATCACGATTT
CATCATCACTATCTGATGATCTTAAATTTCTTTTCTATAGATAAGCAGCGCTGTATTATG
AGTGCGACCAGTATTAAAGGAATTGTATTTTATATCAACAACTTCAATTGACTCTGATCT
TATGAAACCATTTATTAACCTATCAATTTCAACCCATTCTCCATTACAATACTCATCTTC
GAATAGTCTTGTTTTAATCATTATTAATCCCTTTCTTTCAACAATTTCATAACTTACTCT
TATCAGCTTCAATTAGACTAATGCTTTTTCTTGTTGTCTTTCGACCAACTTTCGCGATAT
TTTTTGAATTCTTATTCTGCGTTTCTCCTCAAGTATCTCTCTTTCATTGGCTTCTAACAT
CTTCTTCAGACACAGATTTTTCCTAATAAGCTCTTTCATTTTGTCCAATTTCTCAGCCCC
TCTTAAGCAAGATATTTCTTTCTATACGGTCTTTTATGTATGAAATCAAATACTAAGTCA
ACTTTCTCTGGTTCCCTTTCCTCTGTTACTCGCTGCGTAACAACAATTAGTTGACCATTT
TCTTGGCGATCAATACTCTGAACTGAATATCCTTTAGCAGCGTAATATTCTCCGATAATC
TCATCAACGTGGTTACTAAGCAGATTCCTCTTTATCACCCTAATAACCTCCACTTATTTT
ATTTTTACTCTTTAAATATTTATATGTATTCCATCCGCAGCCATCAAATATGCTTATATC
CGCTCCAAGATGCCATTTAAACCAAACTAAGTTAAACCAAGCTGTATCAATTATGTGCTT
TAAATAACCTATGTGCCTTCCTCCTTACAATGAAAATAGTCCTTTTACACGAATAATAAA
GTAGGTTTTTTGTCCTCTTCATATCGTTCATACCCTATAAAATAATTATCGTAGTCCTTC
CGGATATAAGGAGAGACCCATTCAATGAAATTTTCAATTTCATCATCATAGTTTTTTAAA
TTGCATCTAATTGTCACGTAACAACCGCCTATAGTGTCATTTACAATTTCACTATGAGTT
GTTCCATCGAAGTAGTAACTATCTGATTGAAGCATCCATTTCCATCTGGTTTCTTTAGAG
AATAGCTTGTGGTCAGGTAATTCATTCGGATGATCCTCTCTCTGACCACACATGAATTCA
AGTGTTTCAATAATATGCCTCGGAGTCTCCTCTATAAGCTCAAAAGCACAAACCAATTCT
GTGTACATTCCCATCATTACATCTCCCTCTTTTAAAACAGTCTTTTTATCATTCTTTATC
ACTTAAATATTCTAAATACTTAAGATGTTCAAAGAGTTCTTCATCTCTATATGCTTGAAT
TGCATCTTCAAGTTTAAACGAGTGTTTTATTTTTCTGCTTGTGGCTTCGGTAAATAACCT
AGTGATTTTACCTTCATCTAGATAACTATGATAGCCACCACCATTACAAAGAAATCGAAG
TATATTCTTTAAATACCGATCAGATATCTGATCAACTGTGTAGGTATTATAATTTTTATC
TATCCAGTCGTATTCATTTCTCATATTTTTGGTTAACCCAGTCCTCCTACCTGATTAAAA
CTTCAATTTATTTAAACTCACGTTCATGTATTGTATATAAAACATAAGGATGGTTGTTAA
AAACAGAATCATCAGGATCTTGAACTTTAATTTTAGGATACAGACTTTTAAACTCATCAA
TCTCCTTATCATTCCACAGTTCAAGTTCATATAAGGGAATCCCAGCAACACTTGTTCGAG
TATTTCTCGACCATCCATCCTTTTCTAGCTGCTTGATGTTTCCCCACATCTCATCAAGGG
AATTATGAAACACTTCTAATACCATCTTTTTTGTTTGACTTTTAATAAACACTTTAATCC
CCCTCTTTTAAATTAATTTAAAATTTTACTTTTAATCTAATTCCCTCATGTCCTCCCGCT
GCTCAATATAACTTTTAAAATGCTCCCACTCTCTATCAATTTCCTTAACATTTCTAGCAA
TATAGGTTTCTGCAATTTCTGGATCAACCAACTTTTGAAGAGAAAGTTGGTACATAAGCT
CAATCTTTGTTACTGTCTCTAAAAATGATCGAGCGCAACTTTTAGCACTATTTAAACGAT
ATTGGCTCAATCCATGTTTTGATTCCATTATTATTCTCACTCCCTTTTAATCACGTTAAA
ATGCATCTTTTATCTAGACTGTAACCTCAAATCACTCCAGCGCCCTCCTTCGGCGTGAAT
GATTTTATCACTTTCAAAATATAAGCTGTTTCCCCGTTGTCTAATCCCTCCATAGCGCAT
TCGAAATCTTTTTCCGCGCTTTTCATCGTGCCATGAAATTCTACATCTTCTGATTGAGTG
TCATACACCATGAGGGAATCTCCCGGTGTTTTCTCTGCTCCCTTCTTTTCATCGAACATT
TTCAACACTTCTCTAATAATCCTCTTCTGTGTCAAAAAGTTTGTTTCGCAAGACAAGTGT
TCCAGCAACTCTTGAAGTTCTTCTTTTTTCTCCATCACTCCAAACCCTCCAATAACTCAG
GATTTTGATAAACGTCGCCGATTATTGAATTTATCGCCATTTCAGAAAACAACGGGCGGC
ACTCTTCTTTTTTCTCGTTTACGATACACCATGAACCCTCAATCATTTTCACTTCACCAA
TAAGAGTGGGATTCCTGCATAAATCAGGGTCAAGATTCTCTTGTCTGACAATGTGCCCCG
CATAAATTGTTTCTCCGATATCTGATTCACCGGATATTTCTCTTATTTGTGTGCCCCACA
TGAGAGCCGCATTTTTATTCTTACTTTTTGTTATTTCGAATATCATTTCTCCACTACGTG
CGGAATATAACATCCATTTGCCGCCGTCAATAAACAATCTCAACCCTTCATCATCCCAAT
AATGCATTTGCCGGCCGTCCCAAACTCTGTATGCTGTGTTCATTTCGTCTCCCCTTCCAG
TGCCAGTTGTGCTGTTGTAATTACAAATTGAAGGTTACAAGTATTAGTTTCATTGTTAAT
TAAAGGCTTGAGAACAGCGATTTTATTTAAAGCTTGCTTGATGCCGTCATTCTCTTTTGT
AAGACGTTGAATCTCATCCTGAGCCAGTCGGAGCTCTCTTGAATTTGCTTCCTGTATAGC
TTTGGCTTCACCTTCATGAGCCCAAGTTTCATATGAAATTAACTGCCCTTCATTGATGTT
TAAATCAGGTCTATTTCTTTTTATGTATTTAGCGAAACCTCCACACAAAACCGTCTCATC
GCTATGACAAGCCCAATTGTGTCCACTCTTTTCCTTCATCTCTACAATTTGCTGGGGTGT
GGGCAAACATCCGTAATTTTGAGCCATTTCAGCTTCATTACTGTGCGAGAAGGGACAACT
CATACATCCTCCACTTCCACAATAAGAACGTTCAATCATATTTATTTCTTTCAACATATA
TCCCCCTTATCCGAATCTCGATAAAACTTACATTTTATCCACTAATTTTAATTTTGTTAC
CTTAGTGAAAATTACACAATTCAATATGTACTTACTTCTTTGCCCTTACTTTCTTCTTCT
CTTAACATATCTTCAGCTATATACATCCCCTCGTAAGCATAATCAATTATTGAATGAAAT
TCTCCGATGACTCTTCGTAAATTTTCCTCTTCTTTGTATGCTTTTAATCGCAGAATCGTT
TTCATTAATTTATCGAGCTTTTCATCAAGCAACATAGCTCTCTTTACCATCTCCTATATA
CATATTATTTGTATTTGAATAAACTATAACCCATTATTTAATATCTGTCAATTAGATTCG
GCCAATTTATGTGACCGAATCTAATTTTAATCTGAGAACATAAAGATCAATTCATTGATG
TCATCCCTAAGCTTAACGAGGCTTTGTGGTGTAACTGAAATTGTAATATCTAATTTCTCT
CCCTTGAAACCAAGTAGGAATTGATAATGTTCTGAAGTCAGCAATTTTTTTGTAAGTTTC
AGACTAACCTCTTTGTAATTATCTTGATCAACAAATATATTCAAAACAATACCTTCATTC
TCCTCTTGCTGCTGATTACATTATGTTTAATGGAGTCTTTCTTTTTTTTATTTTTACTCA
GGCAATTCTTCTGTATTTGTTATTTCATATTCCATATCACTTAATTTAAAATTTTCAACT
GATCCGTCAGCTTTTAAAAACGAGACTTCTTTAGATAAAAGTAAATTTTCACAAATCCTG
GTTACCAATGTTTCAGAGACTTCTGGACTATCTGCTTTGTTTTTGAGTACAATCTCCAGA
TTCAGTGCAATATTGTTTAAATAACCTGCCATCCTCATTCTCCTATGTTCAATTTTCTTT
GATAAACCCTTAAGGTGTTAAGGGAACGTGCGTTCTGTTTTGTATAATCATTATACATAG
AAAGTAGGTGTTATGCTAGTGGTTATTTATCGGCTTCGTATGGTATGATATGTATTATGT
CTTTCCATAACAGAACGCAGGAGGATGTCCGATTATGATTAAAGTTGAGATCGGGCAATG
CTTGATACCTGAATTATGTAGAAAGAAAGACATTACAATCAATGAACTTTCAGAGATAAC
TGGGATTAAGAAACAGCAGCTGAGCGACTATAATCGATTAGTTAAAGTAGATATGTCTAT
TCGAACTGCAAAAAGAATTGCTGCTGCTTTAGATTGTAATGTCGAAGACCTCTATGAATT
CAAGGTTGAAAGGCATTGAAACGACTAAGACTTTGGTCTTGGTCTCCTCCTTAGTAAACC
ATATGGTTTACATGACCATCTTACTACATTTAAACATGTATTTAAAGTGATTATTTTGTC
TATTTTTGTCGAAATGCGAATTTTTTCACAATTTTTTGAGATAAAAGAAAAATCCATTTA
ACCAAAATAGTCAAATGGATTTCATATTTAAATGGTCGTCTCTTTTAGACCTAGTTCTTC
TGCGTAATATTTATTAACTTCTTCCTCATTAATATAATCTTGCATTGAATAAACTGCTCG
ATATTTGGATTTCACTCTTAAATTAAAGTCATCTATAATCTGATACCTTACAGAGTTATC
AATAACCCCTTTTTCTTTATAAAGCTGATATGCTCTATACAAATGACCAGATCTAACAAT
AGTATTTGGTGTTAAAAAGTTAATTTTAAAGAACTCAGATATATCAGTAATTAGATTAGT
TATGACAAATTTACTTGCTTGGCCGTCTCCTTTGTTGGACGTTCTTTTTGTTTTAACTAC
ATAATCATTTTCAACTAAAAAGACTTCTTTTGTTTGGCCTTTTGCCTTCCCATTCTTTAA
TTTATATTTAGTTTCCTGAGCTGCATTTAAGGCAATAACAAGACATTCACTACTAACTTT
TAGTTTTCGTTCACCGTGCTTTGAATCATAGAGGGTTAAAACGTTACCATTTAGCATCGC
ATCCTCAACTTGCTTTTTCGTTAAACTTAGCAATTCAGAATGAGCTAAACCTGAAACCCC
TTCAAACAACAGCCTTAATACAGCCTTTGATTGATAGTTAACTAATTGATTTTCCATTTC
CTCTAATTCACTATAAGTAATATATAATTTTTTGTCTCCGAGACATTCATAAAGCTCTTC
TTCAGAAATAGTTCTTGCCAAATTGGTTAATCCTTTACTTAACTTATATGAAATTGCCCA
ATCAATATACAATGACAATAATGCTAAGGTTCTTCGAACACTACCAATAGTGGTTTGATC
GAATGATCGTATAAGTTCTAAAATTTGCATTGATGTGAAATCATAAATGTCTTTATTATA
TAAAGTCTCAGTAATCTCTGCTTTTGCAAAAATAGGCCTCATCTGCATAACCATACCCTC
AGATAAGGTATCTAAATATTTTTCCTTAATCTCACTATTGAACATTGCAACAAACAACTC
CTAAGTAATTACTCGTCTATTTTTAAATTGTTAAAGAAATTCCATATCTTTTGTGGTGAT
TTAGCATTTCCATTCTTGTCTACTACACCTAATTCATCCCACAACTTATTTTTCTTACTA
AAATCTATAGAGCCTAAAACATCAGTAATCTTACTTTCCAACTCGTCCAGGCTTACCCCA
TCTAATTGCAATTTCTTAGCTAATCCCACATAACCATTAAAGAACAAATAGTTGTTTACA
AAACTTCTCTTCCGTTCTTTTGCTATATCACCTAAGAACTCATCTACATATTGTGTAGCT
AAAGCATCAAAGAAAGATGTAAGGTATCTTGCAGTTTTTAAGATGTCTGCCTGAGTAGAA
AAATCTTTTTTAGAATAACTTCTTTCAATTGCCTTTTTGAAGTCAGAAAAAGTTATAAGT
AAGTTTTGATTCTGATTTATCCAGTCTCCATTTGTCTTTATATAATCACCAATTATGCTA
TTATCCTGAATAAACTTAACAATTTTATTTGAATAAACATTTTGACTCATCTCAGCCACT
TTAGATTTTTTAACTGGGTTTATTGTGTTTTGTTGCCCAAAATGCTCTCTCGCCCTTTTT
TGAGTGTAGTTATAGATGTCCACTTTAAAGGTTTCTTCAAACAAATGATCTAACTCAGGA
TGTTGTCTTATAGCCATAGTAATGCCTATTAGCCGGTGATACCCGTCTAAAACGTCTAAA
ATGGTGTCTTCAGTCACTGTAAGAGACATAGTGTCGTCATCATATTTTAATTCTTCGCCA
CAACTTGCGCTTCCAACACGTGCATTAAACGTAAAAACTGATTTAATTAATTTCCCATCT
AAGAACAGTTCCTTTATTTCTTCTACCGATTGTTTATTGAGCTGCGGTACAGGTATCTCA
ATATCTGAGCCCTCTAGTTTTTTCGTTTTGTTCGTTCTTTGAGCATTAGGATTATAGTGC
AATAACTTATTTTCAAATAGCATAAACAACTCTTTAGCAGTGATTGGGAAGAAATAATTA
TCATCCGAATACTTTACAACTTGTTTGAATGTATACGGAAATTTTATATCTTCCTCCACA
GATCCTTCCCATAACGTTTCAATTTCTCTCATATCCGTTTCTGTGAAGTAATTTCGTGGA
TTAAACCTTTCACTTTCAAGAACTGAGTATAGTGACTTGGCTAAAAAGTACATATATTCT
TTAGAAATTTCGACTTCTGGATTTTCTATATCGTAAATTAATTTTTGTGTTGTCCCTGGA
GTAATTTTATTTTTAGCCATCTCTAATTGAATATCGTTAATAAAAGATCTTATGTGTTTA
TTTTTCGAGATAGCATCTTTCATTTCTGAAAGCAGTTTCTCATTTGCAGACTGATCAAAG
ATCACTGTCATATAGCCTTTCACCTCATGTCATGTTGCTAAATTTAAAGTTACCAAAGGC
AATCTGGTTAATCAAGAAGAATTATCATTTGAACTGAGTAATATACCGAAAAAATGATTA
TCGCTCATTTACATGCTTTATAAACTTTTTTAATGTAACAAGATCAGTGTTTTCAAAAAA
ACTAATAAAATCCTCTTGGGTTGCTTCATATAGTGGATTTAAATCGATTTTTTCATCCAT
TGTTACACCAGCAGAGTTCGCTATGTTAATCTTTCTGCTCATATATCTCTCTGTTGTTAA
TGTGTTTTTATGATTTCCTTGTTCTTTTGCTGCAAGTAAATCGTGACCAGAATTCTCATA
GACATAGTCAATTCCTACACCCTTAAATGAGTGTAAGACTAATTCTCTTTCAGGAGGTAT
TCCTAACCTTTTTTTCGACCTTTTTAAGGAGTGTCGTAAAGATTGTTCCGAAAGCCCCTG
AAAAACCAATTCAGTTTCGCTGTCATCCTCTTCCTTCAGCTGCAACAATTCCTCATAAAA
TACCTGGTTAATGCCTGTAGACACAACCTGAGATCCTTTATCAATAACTGTTACTATATA
ATGGCCTGTACTTTCATCAAGCTGTATGTCTTTCCATCTTACTCGCAAAATCGCACTTAC
ACGAAAAGAAGTTCTGATGGCGAATTTAACAAACAGCTTTTTCATTAAAGGTTTCTGTCT
TTCATTTATATACATATCCTGAGCGATTCTTTCGGCTTCTGTCTGGGTTGTTTTATCCCA
GTTTTTAGTTACTGTTTTAAGCCTTTCGACAGTATTAAACACCGACAAGTCAATATAGTC
CTTATAATCATGCTCCAAATATGTATAGAGCATCTTCAGGGAGGTCATTTTTCTGTTAAT
ACTATTATTAACTAATCCCTTTTCCTGAAGATACTTCACATAGTTGCTTAATTCGCTTTT
ACTTACAACTAAATCATCGGGAACTAAACTTTTGACATCTTTACCTTTAATCACACTAAA
GAACTGCTTAATATCCCCTTCATAATTCTTTCTGGTGTTCGACACCCTTATAGTTGATGA
AGGCATCATATAGTTAGAATTCCCTGAGCTACTTCTTATATCTTTATTGATTAAAAAGCC
CTCGATATCATCGTAAACCGCATAATTTTTTAATTGTTTAACTTTATTTTGCATTATCTT
CTCCTCCTTTCTCATCCAATAACTCATCAATAGAGACATTCAATACCAGAGCGATAAGCT
TTATGGTTGTAACATCTGATTCATCTGGCATTTCAATGATTTTGTTTAATTTCTGAATAT
CAATCATTGTCTCCCTCGACAATTCCTCTATTGTGATGCCACGTTTGACCAATAGCTGTT
TTATTCGCTCTGACATGTCAACCTCCTACTTTTTATGTATACTATAGACTGCAGTGCGTA
TATGTTATGGTTGATAAATAAACTCTTCAAATTCAATTGCAATGTGTCGTTTTAAATTCT
TCACAAAATGTATTAGGGATCTAAAATGCAGATTATTTTCAATGCTTCTTTTTAATCCAT
CTCCACCTAATAATACTCTATTTAGATCTTTTAATAATGCTGCTATCTCTATTTTTGCAC
CATGTAGATCATCTTCAGTTTTTGCATTAACAATCATTTTCCTAATGTTTAGTACACTCT
CTATGTAAGTTTGTTTAGCATTTAAAACAAAATCGGCATCAATATCTTTATGATTTGTAG
ACCTAAGTTCTACAACATGCATCATTAATCCTCCTTGTATTCGCTTAGCAATTTCATGTA
TCCTTTAGTTAGTTGTTTTCGAACATTTTCATTCTTCATTATTTTTGACTTTTCAATGCT
TTTTTCATGAAAAAACAAATCATTTTTAACTAAGCTTTCAACTTTCTTTTGGTAAATGGT
TTTATGTATTGTCATACTGTTTTTTAAGTAACTAATTGCGGACATACCACCAACCTCCTA
TATACATATTTTTTATCTTTTGCATCTATAGCAATTGTAATGCATTACAAAAGGGAAGTA
AAGATTTTTTTAACGACAAATAGCACATTCTACGCAATTTTTTTTTGCGAATGTGCTGCT
TTGTAATGCATTTCATTTAATTAGGGTGTATGTATTTGAAGTTGATCACTAGATGTTATT
AAAACCTAATATTTAAGTGATGGCCTTAAAACTACAAAAGACGCTTAGCTCAAAAGAGCC
AAACGTCTTCCTTTTCTCTGTTTAATTTAATTAAATAAATAATAATACTAATAACTTTAT
GTGTCAATGGATTTTATGCTCCACGTGGCATTCCAGCAACCTCATAATCACCTGAAGCTT
GTTGGATTGAAGAATCTGCACTTATGTAAGAAGTGCCTAGTGCGCCCAAGATAACTAAAG
CCATAATAAGTTTTTTCATTGTCTCACCTCCTTTAAAGTAAAAGTAATTCTAAAAGTTTT
TGATTTTCACCCATCTTTTGCAGTTCTAACAGTGGCAGCCTAATAAGGAATTTGTCATTA
GACTTTTTAAAATACTCGATTGAAGAATAGAAACATGCTTTATTTTGTTCGAGTCTTCCT
TTCAAATAATAATGCATTGCAAGCTCATTATCGTTGTGAACTAAAAGATCTAGTTTATCC
AAAACTTCTTTTGCTTTGGAATTTTCATTAAAGTTGATAAAACAATGGGCTTGCTCCTGC
AAATCCATAATTGAATCAGATTCAAAATTAATCCACTTATTTTCTTTACGCCATACATTA
TTTAAGAAGCACAAAGCCTGCTGGAAAATCATGTTGTAATTTTCATTTTGAACAGAAACG
CTTAGCCCTTTTAAAAAGTTTTCTTGAGCCAATTCATAATTCGAAAATAATAGAGAGTTG
CCAATAGTTAAGTAGCTGAAAACCTGAAATCTCAGGATATTTGTACTTTCCAATGCCTTT
TTAGAGTACTCTCTGCACTCCTCTAATGAATTTTCATTTAACTTTATATTAGACATTAGA
ACATGAACTCTTGTTTGATATGTATTTCTAATGTACATGTTCTCAGAAATCTCACTTAGG
TCAATTTGTTTTATAAGTTGGGCCATCGGAGAAAAGTTACCAGTGCTTAAATAATGATAA
AGCAGCAAGAGTCTTGAGAAAGAATTCATTTCAGGTGTTTTTAAATTTAATTTGCCGAGT
CTTTTCACTGCCTCAAATTCAGTAATAACACTGTTAGACAGCTCTCTATGTATTTTATAC
ACTTTTCCATATTCTTTACTTTTCATATTGCTGCAAGAAATCATTGAATCTATTAAAACA
TCTTCTATTTCAAAAAACATATTTGCATCAGCATACTCCAATGCACTTCTTGCTGCCTTT
GTCTTAACATCTAGGTTTAAACAGTAATCTTTCATTAATTCATATTCACGGTCTGGATAC
TGACTCTTAACAATGTTGACTATTGAAGAAAATTCATTAAATGTTTTCCCATCATGGTTT
AAGAAGTCATAAAGAGGATTGGGGTTTTTAAGGCCAGCTACTGTTGCCCATTTATTCATT
AAAGAGTTGTCATTTTCCAAGTCTTTCTTCATAGCTATCCTTATTAACTCCATTATTTCC
CCTCATTTCTTTTTGTTGTCTTTATTGGTTAACTTAATAATACTATAGATCACATTACGA
GTCAATTATTTTATACATATTTTTTGTATTTGTATTCTCTTTAAAATTCCTATTTTATTT
AGATACAATGAGGAATTATTCCTCATTGTACTTATACTAGTCAAAAAGTTTTTCGGCTTA
GAAAGTTTTCTAATTGCTTAATGATTCTCGTTATTTTCATTAAGCGATTCTTTGTGCTCC
TCCTCAATATCATTCTGAATAGAAGCAAATACATTGTTACACTCTTCTACAAGCATATTC
AGGCACTGTCCAATCATATTTGCATCAACGCTAGGTTTTAATTTTAATAACTCTGTCGTA
ATCTGCGACAGAGAAATTGCAGTTAACTGACCAGGTAATGATAAACCGTAATTAGAACCA
CCATATGAAAATAGTTCACGCTGCATATCATCATCAATTATTGAAAATGAGCTATATAGC
CCTTTTGGACTGACATGCACTTGCATGTTTGCCTGATTATAGTATGCATTAAGTTTATCT
AAGCCAGCTAGTTGCTCTAACTGATGAAATTTAATTTCCTTAACTTTATTTTCAAATAAT
ATGCTCGCCCACATATTCGGTTTGAAAAATTCTTGACCATATTTTTTTATCAGTTCATCC
TTTTGATCTTTAACCTCTTGTTCTATTTCAATGCCTATTGGATCAAGTTCTAGCTTTCTC
TGACTTCTCTTGTAAATAATCAGTTCTTTATACCTCTCTATTTCAGAATAGCTAATAAAC
CTGCTAACTAATTCATGTGTAAACTCCAGATCCTTATAATTAGCCATTAAAATCTTGAAA
ATAACGCTGTTTTCATGTAAACTTCTCCATCTTGATAAAGCAGCATCAGCAAATCCTGAC
ATTAACAAGGTTTGAATTTCCTTGCTTATTTTAATCGACCTAACATGTATTTTCATTAAT
ACCTTTAGAATAAATTTAAATTTATTGTCTTCAGGTGGGTTATAGTGCAAATCTTCTAAA
AAATCCATAGAAATTTCTTCACATATTTTTTCAACTGCTTTTAAGTATACAAAACCTTCT
AACCATCTCTGTTTTAATCTTGTAAGTGGTTCTTGATAAGTAAGATCTTCATACATGAAA
TTGGAATACATGTTATTTTTTAAGTCATTATATTTTCTTAAAAATATTTCACCTTGAGGA
TCTAAAATTCTTCCGATGATCTCTTGAGATATTTCGCTAATTTCTTCACTTTTAATATCT
GGTTTTTGTTCAATGATATCATTTAATAAATCATTAAACATATTTTGATAAAAATCCAAG
GTATACCTCCTACCATTGTTTAAGTGAAAGGGTTCTTTTAACTAATTTCATTCAAACAAA
GTTCTTTATTCGAACCCAATCTTGTCTTTGTTTATCTAAGGGTCTTGAGCTTTGTGCCAA
TTTTCCAATATGATAAACAGGAAACCACTTTGCCTCATTTATCATTATTGGTTCCTCATA
TTTCACCACATCTCTTAAATAATTTGAGCATTTTATGTTATATACTCTTTTAACAGTCCT
AAAGGCTTTTACTCCTAAGGTAATAATGATTTTAGGGTTAACAATTTCAATTTCCCTTTT
TAAAAAATGTTCACCGCAATTTCTATACCAAGCAGATTTTGTTTTCCCGGACAAATTTTT
TGTTTCTTTCATACAAAGTATTGCATTTGTCAAATAAGTATCTTCCAACTTAACACCAAT
AAGGGATAGCATTTCAATTAGTTTATTGTTTGTTGTATTTAACGGATTAACTTGTCCTTT
GTTTCTAATAAATGCTTCAACATGACCCCAATCTTGACCTACAACCATCACCTTAGCATT
TAAATTGCCACACCATCTAGTCCAAGGATTAATGTGATTTGAGTCATATCTTCCATCTAA
AATCACAGCTGGGTTTTTAATTCCTTGGCATAAAGTACATTGTTTCCGTTGGTGAACTAA
TTCTCTATACTTCCTATTTTTTGAAACTGGGTCTAGTATAAGAGACAAAATTTTTACGCC
CCTTTTAAAATTGAGTATACTCTTCTTTAAATAAAATGATTATTTTATTACTATTATACT
ACAATTTTCCATGCTCACACTAAACAAAAAGCAGCCTATTTAGAACTGCTCCTTAGTGTT
TTCTTCTTTTAGCTTTTTGTTTAGTTTGAACCCAATTAAGACATTGACAATAGCTGCTGG
AAGATATAAAACTCCTGCACCCATTATTCCTAACGCGGTACTTGAACCCGCTACAAATGC
CTGTATTTCTGTGTTTATTGACTTCAAGCTAAGTAATACGAGGAGACCAGCTAAAACTCC
CATAAGCCGTGCAATACCTGGAATAAAGAAATCTGTTAGGACTCCAAATAATTGCCCTAT
AATTGATAGCATAATCCCGAAAAAGCTGGACAATAAAACTAAATTTTTAATGTCATTTCA
CTCCTTTTTAAAGCCGCTTCCATTCAACATACTCGAACCGCTTCTGATACAAGTCTTCAA
GTATAGCAGCCCATTAAATCCAACCTTCTGCAACAATGTTTTTCTTTTCTCCATTCTCAA
TCCACTCTATCCAATACACCTGAACACTCCTAACGCTTTACGACTTGAATTTCCCTTACC
TCACATTGCACATTACACTTCGTTTTAAGCTCACTTGCTACCTCGATGACTTCTAACATA
TTATGCATTTTAGAAGCTTCATGGAGGTCGCTAGATGTCAAATAACCACTCTCATCTAAT
TTAAATGCTTTAAAGTATTCCTTGTTTTCAAACTGCAGTACATAAAAATAATCAATCAAA
GGCATAAATCAACCTCTTTTAAATAATTTTGTAATCCTCATTGCCAATGGCAGTAAACCA
ATTAACATAAAAAAAGCAATCACATTAAGCTTATTTTTGAAAAACAGGCTGGCCAAATTC
CTTTCCATGCCCGCTGCTGTTTCTTTATCCATGAGTTCTTTAAACTCCTCATCATAGACC
TGATCAACAAAAATAAACTTAATGCCGGTCAATAATCCAACTCCAAGCCAGATAATTAAA
AAATAAGCTAATCCAATCATTTGTTCCCTCCCTATATCGAACGAAATTTGGTATTCTTGA
GTATGTTGAATAAATTATGTAGGTGATCTTGTGGAAGAGAAATACGAAACAAACGGATAT
GACACTTCAATCGTATATGATTACAAAGAATATCCTGATGTAAAATACGGCCGCTGCGAC
AATTGTGATTACACTTTGTTTAAAAGCTCTGTGAAGAGTGGAATATTTTTACGTGAATGC
AGAAGGTGTGGCATGAAAAAGAGCATTTAGTGTAATGCTCTTTTTGTTTAAAACACTTCT
TTTATCTTGATTCTTTATGCTCTCGGATTAAGACTCGTAATCGTGTTAAGGTTAATTCAT
GACTGCATAAGGAGTGATACCTTTGCTAAAAGTTGCAAAAATTTCGGTTTCTTGCATTGC
ATTAGTCTTGTGCGTATACTCATTGTTCAATCAAAATGAATTATTGTTGATTGTTATGCA
ATTATTTGTTGCCACCCTTTTATCATTAGTCGGAGTTGAAGCGATATTAAGCAAACAAAA
ACTGTCCGGATATTTACTGTTTGGATCAGCAGCCTTCTTACTTGTTGTAAACGGTGTGAA
ATTCATGATTTAATTTAATGTGTTAATTTCGTAGGAATATGGAGTCCCAAAACCAATAAA
TAAGACCTGCAACAGTACTCATAATGTAATAATTTAAGCTTCTGAATACAGTAATAGAAT
TTGGCGGATAATCAACAGTCCAGAACAAAAACACAGCTAAAAAGGCTACTGCAATATAAA
TTAAAAAATTGTTCAAACTGAATTTTCTGGGCCTTCTTCTAAGCCAAACTTGCAAAGGGA
CAGCAAATACCAAGTAAGTGATTAAAGCATAAAATCCTATAATGCCAATAGTGACTAATG
CGATTGCGATAAAACCAGAGTAAGCAAACATATACAGACCAAAGATTAGACCAAATGATA
AACTAGAGATTATAAGAGTATAAACATAACTGTTTAACAATCTATTAGGTAGCAAAAGTC
TATCCTCCTGTCTTCAAAAAACCTTATTAATACAAAACTTTACTTAAGCCAAATAGCCTT
AGTCGCATCAACTACTCTAGATTTTTCATCAAGATATGCATATTTTCTCTCCCACTCGCT
TTTTCTTCAAGCCTCTTGATTTGCAAACGATGATTTAATTGGTTTTGGGTACTCATTTTT
TGACCAGCCGTCTTCAATATGGTTTAACTTAGGGTCATTATCATCGTAATACTTATACCA
AACAGTAATCATTTTTAACATTATTGCCCCCAGCTTCTCTTTAAAATTTATTAATTAGAA
ATGATTATAATGAAGATCAAATATATCTCTTATAGTCCTCAACAATATTACGAATTATAT
TGTATTCTTCAGGTGTAATAGCATCTTGGGGTACTGAAAGCTGTAGAGTGTCATCCATAT
AACTGTTTACCAATCTCCGATACATCTCGGATATTAAATTAACAATCCCTGAAATTCTCT
TAACAGTTTCTAAATTAACTTCCTCACTGGCTGTAATTATAGGGGTTGCAAGTTGTGAGC
TTTCAAATTTGTCTTTTTCTTCTGAAGACCGTTGACCTGCCAGTTTATCATGCATTATAT
ATACTGTATCCATTGTTTTTTCAATAAGTTCGTGGTAACTTAATTCTTTTTGTGTTCTAA
ATGTTAGAATATTAGGTTCTGCAAAAGGATAAATTGGTGCAAATCCATGTTTCAATTTAT
TATAAAAATCAAAATAGGTAAAATCATGTTTTTCTTCTGGGATTACAGCAGTTGAGATAT
CTTTTATAAGCGAGGTGATATATTTAGTTGTGGCTTGAACCCCTTTCCACAGAACCTCTG
TTTCTTCGTTTGTTAGTTTATTAAATGTTTTATTTAAATCTCTTTTAGATTCAGGTAACT
TAAATACCCGTTTAATCATTCTTGAATTTGACACCGCAGAATAGTAGAAACTTTTCGGAT
CTTTGTAAGCTAAAAAGACCTCTGCAATATCTTTACTATTAACGTTGTATTCCTTACAGG
CGTGACAGATCCCAGCAAAATCTTCAAGCATAGTTCCTAATCGAATAATCATATCGCAAT
ATAATGCTTGTAATGTCAGATGATCATTAATTACTTTATCCTCCTTTAAAAAAAGATCTT
CAAAGGTATTAAATAAAACCTCGAACATTTGTTGACGATGATTTATTCCAAAATAAAGTT
TATTCCACAAAAGACTAAAACTGTCATCCCCTAATTCGTTTTTTTTATTTTTTATTTTTT
CAACTAGATCTGGAAGGACGGTTATGTTTATACCGCTATTTTTGTTATCGTTTTGCACAT
GAAATTTTAAATTTTCTATTTGTATTTCTTCCAATTTTAATCTCTCCCTTATTCCGTTAA
AAGAATGATTTTAACTTAATTACTTTAATCGTTTAAGTATTCTTTTTCCGTTTCAGATCT
TATTCCGCCCCACTCAGATGACCAGAGTGTAAATGTTTTGCCGGTTGTTAATTTAACGAA
AATCGGGTAGGAATCAACTGGCTCTATTCTTGCCTTTTGTCCCAACATCTCTGAGTAAAC
TCCTTCAAAATCTTGTTTACTTGACCAGGAAGGCTTTTTTATGTATGCTTATTCCACCAC
ATCACCTAAAATATCTTTCAGTTCTTTAGTTAGAATAATTGTGTCATTGATTAGTTGCAT
ATTGCACCCCTATCTAGTTAAAAGTACGATTTTATGTAGACCTAGAAAACTTGTAATTCC
TTCCTATGTTTGTAACTTTAGTATACCATTTTCATCCTGAGTAATCGATATGGCTATTGT
CTTTTTTCGTATATCAGCAATTCCTGCAGCTCGATGTTTAGGTATGTACAGACTTTATCT
AACAGATCTCTTGGATACCGCTCCATTTCGTCATTATAAAGCTTTCTGACAGTTGGATAC
TCATGATCAATATCTCTAGATAGCTTCCGGATACTGATCTTTCTTTCGTCTATTATGGGC
TTTAAATTTGATTTAATCATGTTCTCACCTCATAGCAAATGTTAAATTTGATCACTTTTG
AATATCAATCAGATTATATAAAAAGCCAAGACTTAGCTTGACCTTGTATAGTTATTTTTA
AAATAGTTGAGAGTTTAGATAGTCAGCAACCTCCTCCTCTTCTCCTTTAAATACGATTTT
CCCACCTTTAAGAATTTCCAGATCCGTCATATTTACTCGTCTAACTTTATACCCTTCGAT
TGTTTCTTCCTCTTCAATTTGAAAAATTCTATCTTCGGTAATCATGTTTTTTCCTCCATT
TACAATGATTTATTCCCTTACCTTATGTAACTTAAGTATATCATGATAACTTTAAGATAT
CAATTGTGTTTGATGTATTTTTAAATTAATTCAATATAAAATCCATGTTTTAACTTAAAT
TATTTTGAAAATCACAAACATTGCAATTTAGCTACAAGCAAATAAATCATATATCTAGCA
TAAGTAAACACATCATCTCAAAAAGACTGCTTCAACTTAGACTAATACTGTAAATCAACC
TCAATTGCCTTTTCATATGCTGAATGGAAAATTATTTTGTTATTTATCCATTCGACATTA
CCTACTCCTAATACACTAAGGTCGTCTTTATCCTCGATATTTCGAGTCATAATACGTATG
GTGTCCTTATTCACTTTTTTCATTAAACCAGGGTATAAACTAGAAACATGAACATAAAAA
TCGTAAAAATGATTCGTTTCCCCTAAGGTGGCATTATTATGTTCTATTGTTATTGTTACA
TTTTTAGTTGGCGAAGAAATGGTATCGTATGAATCACCAGTTAACGCAAACCATGCAACT
GAAAGTATCAGTGGAATTGTTATGCAAATTACATATAATTGTCGAATTTTAAACCTCCAA
GCTAACACAAAAAAACCGGCTAAAGTAAGCAGTACAGGAAAAATATAATTTGTTTGTACA
ACAAAGCTTAAGTAATAATCATCAAAAGACAATAAGATAACAGTTAAATCAAAAGTTAAA
ACCAAGACAAAGAAACTTGTGGCTCCATCTATTTTGCGTAATACTGGGTTTACCATATAC
ATTCCCCCTGTTAATACACCACTATCTAAAATTTGTATCTACAACCTTTGAGTTGTATTA
TAGCAAAGTAAATGAGGTATCCGTAATCAAGAACAGAATAAAACAAAAGGACTGATGTAT
TTTGAGGAAAATTTAATCTCTCCTTTCTATTTATAATTGAATGTTCCCTGTTATATCATG
GATCAAATCAATATAACAATAAACACACAAGTTTCGTGATCTTCCCCACAGTCTGAGAAT
TGAAGGTTATCTAATATTTCTTCAGGCTTAGTTAACCTCCCTTCTCTTTTAAACTGCTGT
TTTATTCAATTATTATTTCAGGATTTTTATCTGCTTTGTTTTCGACTTTTCCAATCCTTA
CAACCGAGATCAAATCCCCATCCCATTCAATAACACTAGCATAATAGAATAACTGATTGT
CTTTTTCATAAAGCTCTGTTCTGATACGTTCATACCACTTATGACCAAGGTAAGGATAGT
CATATTTAAACTGCCCTTTATAATGTAAAACCCATCTGTTCCATAGCTTCGTCAAGTTTA
CCTACTGGACTATCCAATCTTATATCTAACATTATTTCTTCCATTGTTATTTCTCTCCAT
TCTTTGTGAAATTATTGTTTATTCAAAATTCACCAGTTCACCATATGATTTTAGATCGCT
CATTTTTTCTCTTGTGTTTTTAAACAGTTGAATTTCGCTTTCTGTTGCTTCACGCTGAAT
TGAATCTTTAACCCAATCATTCGTATACAGATCACACACTTGACCATCTTTGATATACAA
TGTTTCCGTACATACAAAGACATCTAGCATATTAGGTTTGTTTGGTAAGATTTTAATTAT
ATTTACTTCTGTGCTTCCTTCTTCTGTATGTTCAAGAGCATAATATTTCCCTACCTTAAT
CTCCATTTATTCTTCTCTCCATTCTGTTTAAGAGTCTTATCTTAATGAGTCTTCTAGATC
GAGCATTCCTTCGTACCAATCAATTTCATGATCATGAGTATCGACCTCTTTAACTGAATA
CAATTTATTCATTTCAACCTCTCCATTCTGTTTAAAATATGCATTTTATTTAAATTTAGG
AATGTTATGATGTAAGCATGAGAAGCTTTGATGTATCAATGATGTAATATGATATGTTAT
TTACCGTTTCACTGTATGATTGCTCGCCCTCAAAATCATTTATCACATCTTTTTCTTCTG
TAGTCATATCTTGATACTTAACCTTCCCATATGATGGAGGAAGCCAGTTTTTCTTTTGGC
TGCCAAAAATATTAAACTTCTTAAGTATCTCCTCATCTTTAAACTCGATGTGACACGTCC
CTTTTTTATAGAAAGTTACATAGAAGTACTTTAACTCTATTTTTTTCGTCTCCCCATAAT
GCTCAGCTAATTTTAAAGTTTCATCAATATTTATGTCTTCTGTCAAACCATTGTCAAGAT
AATTGAAAACTTTTTCGATATCTTTCAACTTTTCTAAGACCTTATAGTCTGTTGGATAAA
AGCGACCGTCTAACCAACTATAACCGTTCAATGGAATAATCACTTTTTTGTTAATCTTGT
ACGACTTATTTGTTTTCCACCCATTATATAAGTGCACATTTTTTGATGATTCATCATAGT
AATGCTTGTGGCTAAATTCTTCAAAAAGATCAAGTATTGTATCTTCTACCCCCTGTGTCA
TCTCTTTGCTCATCTGAATCCTTAATGTATAGATATTGAATAAAGAAAAGTCATAGTCTT
TTAATTCCTCAACATGCTGCAAATATTTTTGCTTCAGATTACTTGTAAAGAGCCCCATAA
ATTGATCATTATTAAATAACGTGTTCCAATACTTCGCCCTGATTTGTTTTATATATGCAT
TCTCTATATCATTTTCTTCTTTATTCTTATCAATTTGCAGCTTCAATATTGGAGTACTGT
CATCATTGAAGCTATGCAGCATTAAGGGTTTTAAACTGTTGTATTCATTGATTAATTTTA
AACCCGCTTTGATTTCATAATTGAATTGTTCTACTATCCCTTTTATAAAGTCTGCATTCA
CTAGCTGTGTTGCTTTATAATCCTCATTAATTCTATGAGACTCATCTTTTTTTAATTCTT
CTATTAGGACGCTGCTATATTCTTGTTTTTCAATGCTTATGTATATTAGTGCCGTTTCAA
CTTCTGTGCTTCGCTCTGAGTTCGAAAAAGCGTTTTGAATGTATTCAACTTCTGCATTTA
TTTCCTCTAGCTTACGAATCAGAAATTTCCTGTCATTTGAATACGGATTTTTTAATGTTT
CGGCATTTAGTACGCAAACAATTTGGCCAGATCTTTGTTGCTTCTCAATTAATTCAATCG
CCTTTAATAAGTGTTTAACACCGCTGCTAAAAGGTGGATTCATAAAAATCAAATCGTACT
TCTTATAAGTGTTAAAGGTCAAAAAATCGTCTGCTATCACTCTGTAATCTTTGCCTTTAA
GTATGTGCTGTAAGTTTTCATCTTGCTCAATTGTATCCACGTCATACTTTGAATTCCTTC
TGTAGTTCTTAGTGTTTTTAAATTGAGTGTAAATGGCTTCTACTAAGTTTCCTTTACCTG
CTGACGGCTCCAGAACAGAGTTAATGTACTTCCATTCTACTTTAGATGTCATTTTTCTGA
TTAATTGCGTGGGTGTTGGATAAAAATCTGGATTATCTTTAAACATTTTAATTTCCCCTT
TTTATAAGGGAATGAGATGTTTTCCCATCCCCGATTAGTTTATAGATTAGGCTTATATGT
ATTGATTATTGGTTTGAAGCTTTTTTTATTTAAGTAACCTAAAACTTCATCAAATTGTCT
TTTATCACAAGAGTGGTACTTACTATGAATTATTTTCATCCCATCTGGTTTAAGCTCTAC
ATTATTCAATACTGTTTCAGGCAGCGAGTGCCACCCTTTGAATATCAATAATTCTGAATA
GAAGTGACGATAATATAAATTTCTTTTATTTTCAGGCCGGTATGTCAACTTGACTGCATT
ATCATATTGGGCATATTTAGTTGGCTGGCAACTGTCATACGTTATCCTTTCGGTAATCAA
AGATCCAAGATCAGATATGTAGAATAGAGTATATTTTTCACCTTTTTCAAGTTCAGCATT
TTTGAATTGCTCTTGAATACTGTCAACTTCCTGAAGAATTCTGTATAAGGAAATTTTCAA
TTCTTCTATATCTACTTGTTGGATAACATTTTTACTCAACTTGAAATTATTTAACCTTAG
CTTTTCTTTTAATGATGCTTTATATTTGTTCCAGTCTTCCTTTTTCCAAGTCTCAAACAT
ATTTAATTCTTCAATAACTGAAGTTGAAATGTCTTCTAACTTATCTGCTTGATTTTTTAA
CTCCTGTACTTCTTCTTCATTTAACGCTTGCTTATGAGAAAACGACTTTTCAATTTTTGC
ATTATCCACTAAACCGACATATCTTGCATAAGAATAACCTTGAGCATCTACAATAAATTG
TAATTTGCCATTGTAGTACACACCTACACCGTACAAACTCCATTGAACCGTTCTCTTTTC
TAGATCGTTCATATTGTAATAGTCAATCATTGAATTGATTCTATTGTCTTCCGTAAAGCT
CCCTCCTGTTTCAGCTAAGAAATCAAAATCATTTAGTAGCATGTTAGAAAAGTTGTTTAG
AGCTTCTTCGGTATTGAAATGCACTTCCTTTGTTATTTTTACATTTTCAAGAGTAAAAGC
ACCTTTAGTAACCTCATCTTTATACTGTTTAAGTGTGCAATTCTTATTTAAGTTTGCGAA
CTGTGAATCAATAACAAAATACTGTTGTTCTTCGTTCAATTGTTTTACTACAATGCTGCT
ATAGATATTTTCAATTAGTTTCTTTTCTTCTTGTTGTTGTCTCTTATATTCAGCATTTTT
GATTTCTTGTTCTTTTAGGTATTCCTGAAGTTCTTTTTCTTTTCTTGCTTTCTCGGCTTC
TTCAAATTCTTCAAGCTTTGAATCAAACAATGTCATATCTTTTTTAATTTCTTCTGTCTG
TTCTGTTTCCTTGTATTCCCAGTCTAATGAAACATGACCATAAAAGTTGTAACTACCTGC
GTAATCAGTGTACGGATCTGCTGGGCTGTAGCAGTGGCGATAATTGTTTAAAAGACTGTT
GCAATAATCATAAATCGCAGTCAAATAAGCAGAGCCTTTTTCATAAGGACTTGATTTGAT
TTTGATGTTAATAGTGCTATGTAAATAGCTTCCCTCAGTAGTAACAGAAAATTTGCATTG
TGGGAAACGTTGTCTTACATGCTTTCTTATTTCCTTTGCCATTTCTTTAGCTTCCTGTTC
CTTGTTAACCTCGAACTCATTCCATTTCGTTGCATCCCACAGACTAATTTTCACACCCTT
ATCTTTCCTGCTGGTGTTAGTGATGGTGATTGTGTTAGACGATGTATTTTTTTGTTTGGT
AATGTCATTAGCGACCTGCATTGATTTTTCTGTCCGTTTGTTCCACCAGCATTTTTTGAA
TCCAGAGAATCGAAAACCGTTTGATTTAAGATGAGTTAATACCTCTTGTTCTGGTTTACT
ATCAAAATAAAGTTCAATTCCGTTTAACTCTTCATTAATTCTTAAAACAGCTGTCATTTT
CAACCTCTCCACTCTTTAATTGTTTTTTTACATATTTTTTGCATTTGTTAATTATATTAT
ATCTTGATAATCAATAATAATCAATACTTTAATACATATTTTTTGTATTTGATGTAGTGT
TTAAATATTAATTGCTCATGAGGGGGTTTGGGGGTGGTGTGAGCAAAAATTGTTCAGGTG
AGGAACGAACCGTTTTGAACAATTAGTAGCACCCCCATTCTCTTATTTTATTATTTAATT
TATTTTTGTCTCTCTTAAAGACTTAGACGGGAAAACCCTTGGTATTATTGAGCTTTTTTT
AGAGTTTAAGAGGTTTATTCTCTTTAGTTACTCATTTAACCATTCAATAAGTAGCTTCCT
CATCCTTAATGAAGGTATGTATAATGTTATTTCTTCACCATCTCTTATTGCAGATCTCCA
AATCCATTGTACTAATTCGGATAATGCAAATGCATCTTGATCAATTGTTATTTGATATTT
CTCTTTAAAATAATTATATAGAACAGTGTTAACGTATCTGTTTATTGTATACACTAAGTG
TTTTTTGTGCTTAAAATCATTGGTAGCTCTTGCATTACATGACACAAACCCTTTTGTATA
TCCGTTCCCCTTTACTTTGTTTTTGTGTTCTGAATAAGTCGTCCACATAGCTTCATCACT
TGATGACTTAACAATGTTGTTAAAGTAATTGAATACATTGTTCTTTACTTTCTTGATCGT
ATACGGTGATTTATTTTTATACCAGTTAGATGATAATGAATAATCCAATTGGCCAACTGT
ATTCAAGTTACCTTCATATATTTTTATTTTATTTCTTAATTGAGCCTTTAGAATACTCTC
ATATTCAGTATTATGTTTTGTAAACCTGTATTGCCCATCTATAAATTCAGAAACGTATTT
TTGATACTTGATATTGTTTATATCATAATAATATCTTTGTATTTGAGCATCAAACATGTA
AGTGAGTATGTAAACTTCTTTAAACAACTTGAATATATCTGCAGGAAAATTCCAAATCAA
TATATTGTCTTTAAAGTACATCAGATTATTGTTTAAAGCCATATCACGAATATCATCATA
ACGTGTTTCATAGTCCTTTTTTTCTTCGTTCCATTTGACAAATCCGTCTTCAACATATAT
TAACTTTGATTCAAATAGTGTAGTTAGATCATGCTTCTTAACGCGTAACTGTTCAACTAC
TTCCATAACTTCATCTAATATCAATGTATAATTGCCTGAAAGGATCAGCTCCTTTGTTTC
GTCATTAGCATTTTTGAATAGATTATGAGTAGCAACAATATTTTTGTTCTGAGATAAAAG
TTCATGAAATGACTCAAACTTATATTGTGTTTTGTCACCTTTCTTCTTTACTTTAGGTTC
ATAAATTTGTTTACTGCTTATGCTCTTCTTAATGCGATCAACTTCATCCAAGTACGGTGT
AATGAAAATAAAATTTTCGTCTGTCCCTGAATTATTCATCATGTCAATTGCTGCAGATGT
TTTACCGCTACCCATAATAGAATCGATCACTTTAACTCTCTCCATATATTCTCCTTATAT
TTTAAATTTGAATCGAAAAATAAGGAACGATAATTGCCTTACCGCTCCCTTATTTATAAC
GCATATTTAATTATCCTTATGTTGCTGCATGATTAATACTGAATCACCTTGTTTTACTTT
GCTTATCTCTTCTCTGTACTCTAAAAGGTCTTTATCAATTCTGACAGTTGCTTCTTTGAT
GGAGTCAATATCTTTCTTGAGCATTTCCAATTCCTTTGTCAGCTGCCGAATAGCATCCAG
GAATTTTTTCTCCAATCATCTCACCTCAATGATTTAATTATACCATGAGGCCTATAAGAT
TAGTGTGACTTGTTTCTTAGTTTAAGGAATACAATATAGATGATCCATAACAGTATGGCA
ATGATACATGTGACTATGAATATTATATTGATTAGTGTTTGTGCTTCGCTGCTGAAGTAA
TCCTTAATGAGTTGAAACATTAAGAATAAGCCAATGAATGTGATATGGGTAAACCATAAT
GAGAATCGTTTCATGTTTGCAATGTGCTTGATCATGTTATAATATGGGTAGGAACTAAAG
GAGAAGTTCATTCCCCTTTAGCTTAGCTCTCATCGGCGTATACGTTGGCGTTGTCTCTTT
GGTCGGAGCCGCTTGCGTATACGCTTTTTCTTTTTGCTTGTCCCATTCTTTAGGTTTCTT
ACCTTCTCAACTATTGTTAGACTGTTGATTGTAAGAACCGTTAAAGATATGAGGAAAGCA
ACTATGATACCCACTTTCTCAAGCACTATGTACACCTCCTTTCCTATGACTTTATTATAA
CATAATTCTTGATTTTTATATACATATTTTTTATATTTGTAGTGAGATATTTGTGTGTTG
ATGGATGGTATTAAGATGCCTTGTGTGCTGTTTGATTGGGAAGAAATACAATTGGATTGG
GAATTGATTAAGGATGCTTAGAGACGTGTTATATTGGTTCTGAAAGCGTGTGAGTGTGAT
GAGTGGTTAGTGTAGGATATTTATAGTGATGAGGATAAGTATAAATATGTCTTCGATTCC
CTCGGATTCGTTATAAATACGATTATTTTTAATGAATGGTTATTCATTTTCAAATTGATA
ACCAATTTAATTTTTTAAAATTAATTCTTGTGTTTGGCCTGGAATTATGTTAGCACTGGT
GCAGACCTCCCCAAGTCATTAAATGCACGTATAATGTTCCTTATACACGTATTACAATAC
CAATATATGGGGGTATATTTACATCTAATGGTAAAATAAAGGGAACGGATGTACCCATAG
CACTTCCATTTCCACACCCTATCCAAAATTTCATTTTCCTAATTCCACCTCAAAATCACC
CTTTTTCACATCGTAATCGCTATCGTAAAAGCCTTAAATATCAACATTTTCCCCTCTTCA
AATTTACTCGATTTCTTCGATATTTAGATAAAGCAACCACTTTCCCCTACTCTCACTTAT
GTTTTACGATCGTTTATCCCCTAATCACCATTCGATACAGCAAATCCCCTTATGTTTACT
GGCTTTTTAAACTCTTTAATATTTTTTACGATAAGCATGTTTTTAGATTACGATAATCCC
CCCCCTTCTCTAAATGCTTCAGAATTCACCTCTATAACCTGGAGCTATTAACACACTAGC
GAAAAAACAATAGACAAATACAAATAATATATATATAATGAATCCATAAGTGAGGAGGTG
AGATAATGCAAAAGGATTCAGAGAAAGTAACGTACATGTTTAGTAATTTAATTGGATTTT
TAGAGACTGCTATTATTGAAGGAACTGCTTCACAAGAAGAAAACACTCTTTATGAGGACT
ATAAACTATTTGGAACAATCAATAAAAAGAGCTATACATACAAAAATCTTGTACATAAGT
ATCTAAAAAGCGACTATTAAATCAAAAAATATACATAACTGTAATAAGGGGAGAATTTAT
TGAAAGGAAAAAAAGATGGCCTAAATAAGCAAGTACATATTTACAGTATTGATACTTCTG
CTTTTTATAATGATCAAGAAAACAAATTACATAACAAGATTTTAAAATCATATAGGTACA
GAGATCATCTCAAAAAACTTGAACATGTTGATAAAAAACATAAGAAGTACATAACGCAAA
GGATTATTTCCTTAAAAGAAAAGCTTTATAACGCCTTTAACGATCATATTCAAATAAGAA
CACTTAGAACAGATTCCCTGAAAGATAATAATGTGATTTCATTATTTGATTCAGTCTTAA
CTCGAACGTTGGGAATCAAAGAAAACTCTCTCTCTGAAGAGATCATGGTTGTCCAAACTT
ATCACTTTCAAATTTTAAGGGACATTATTGATAAAGGATTCATACATAACAATGAGAAAT
ACGTTTATTTCACTAGCAGTGCCGGTCAAATACGAACCAAAAAGTCTTGTTTTATCAAAC
AAAGCACCTTAGATAAGTATCAAAATGCTTTAACTTGTGGTCTTAGTGTGGAGCATATCA
ATGCTCAAGGTGGAAGCAGCATAAACAAATGGAATAGCTACATGGCCTTATCGAATAGCG
CCAGCAGTCCATGGGAAATTGATATTGATAAAGCAATTGTCGTAAATGACTTAGAAACAA
ATGTTTCCAGCCTAGTTGATTATATTGACCGGGATACATATGAAATCACACGTAAGATTA
TGGATATTCCTATAGAACATACAGATGGTTGTGGAATGATGCTCCCTAGTTTGAGTCAGA
AAAGCTTTATGGTCAGATTACCTTGGGTTAAGGGTCTACTTGTTCCATTTGACTTTAGAA
AGTTTGCTGAAAAACACAGTTCATTTATAGTTAAAGACGTCTACGGTAAAGAATGGGACA
TTATTAAAGATGATATCCAAATAATTTTTACGAAAAGCCAGTTTAAGATGTGGAAGTACT
ATGATTCTTGGGATGATTATCGCTATAAATTTAAAAAGTATGGATGTTTAGGAGCTAAAT
TAAATGAAGAAGATCCATCTGTTGAGGGAAAACTGACTTACCAGATGCTACAAACACTCA
CTGATATCACAGATGAGGAATTGAAACAAATCAGCTCAAAGACTGTTAGTGAGATTACTC
AATTAGGCACTGATAAAGAAACAATGATGAAAGTTTTAGGGGCTACCGAGAAAAATAAAC
ATAAGACAAGCCTTCAAGAAGCTCTACTAATATATCCTGAGCTGCTAAATGATGACCATA
CCAAAGAAATCATTAAGAATAAGAAGAAGAGTATGATTAAGGACGCCAAATCAGGGAAAT
TACTTGTCAGTGACGCCAGGTATACATATTTATGTCCTGATCTATATGCTTTTTGTGAAA
GACTGTTTCTTGGAATTGAGAATCCAAAAGGACTTCTCACCGGCAGCAATGTTTATTGTT
CTTTATATGATGAAGGGCATATTGATATCCTCCGCTCCCCTCACCTATACAGAGAACATG
GAGTTAGATGGAACAAGAAAGACGAGGAATATGATAAGTGGTTCATTACCCCAGGTGTTT
ATACCAGCATTCATGATCCGATATCCAAGCTGCTGCAGTTTGACAATGACGGGGATAAGG
CCTTAATTATTTCTGATGAGCTAATCGTCAATATTGCCAAACGTAATATGGAGAACATCG
TTCCTTTGTATTATGAAATGTCTGTAGCCCAGAAACAAGAGATTAATAGCAGAAACATCT
ATGAAGCACTAACTCTTGCTTATGGAATCAATATCGGGGAGTACAGTAACAACATCACTA
AGATATGGAACAGTGACAATATAAACCTGGACGTGATCAAATGGTTATGCATGGAGAATA
ACTTTACTATCGATTAAATTTATAGTCGCGTCGCATAGCGATATGCGGATGAAAAGTCAG
TGAACCTAGAAAACTAGGGTGTGCATTCAGCGAAAAGTAGCGATAGGAAATGATCGTCAA
TGAGTGTGCTAACAGGGGAATTCTAATTAATACATTTTACATTTTTAAACAATGGAATTA
AACAAGGAAGAACCTATAAAAATGTGAAATGAATGTAGAATGTATTATATGAAAACCCTG
TGCCAAGCGTTTACATCATGCTGAGAAGTACTTGTAAATGAAGGTGCAACGACCATCCTT
TATGGAGTAATAATAAGGTGAAATTCCTTATTATGAAGCGCTGACCATCTGTCTAGTACA
GATGATGATATGGTCTATTCCCTAATAAATATCGGGAAACCGAGGGTATCAAAGTTCGCA
AAAACCTTATTCATGCCCACCCGCCCTGATCATGTTGATGAGCAAATCAAAGATTACATA
AAAAATAAAGTGCCCCACTTCTTCATCAATGCAAAGGATAAAGAAGAACATAGCGTAGAA
TCGATTAATGAAAGTACAGTAAATAAGTTAGACTCAATTATTCCTAATGAACGAATCAAC
TTTAACGCAGTTGCAGGAAAATTTGATTACCGTTTCTTACTTCGAAATAAAAAAGTGAAA
CTTGATGAAACGGTTATCAATGAGTACAAACGTCTTGACCGAAACAAAAAGTGGCTCATG
AATAATGAAGAAATTAAACCAGGAGAAAAGCTATACGTCTATAAGATTATCAAACAAAGA
TTAATGGAAATACATAACGATGAGCAAGTTATTACAGATGTTTTAGTTAAGTACCTATAT
AAAAAGAAGAGTAAATTCAAATCGACTTTGTGGGAGTGCTTTGGCGAACATATATTGGAA
AATTTAAAGATTAACTTAAGGAATTTTAAGGCTTGTGGGAATTGCGGAAAAATGTTCAGT
CCCTCTTCTAATAAATCTAAATACTGTAACAATTGCTCAAAAAAAATGATCTTAGATAAA
CATAAACGCTACAATAAAAAAAGATAACGACCAATAGAAAGTGCCTTGAGCCTTACTCCC
CCAAGGGATACAGCATTTCTCGGCAAAAAAAGATCAACAAAAAAGCACCTTGAACCCTTG
GTACGACTGGGCTGAAAGCCCCTTTTGAGATAATCGCCATAAGGGAGAAAGAAAGCTAAT
TTCCACATAAAAGGGCGAGTAATTCTCCCATTTTTTCAAAAAACCACAAACGTTACCGTA
ATTATACTTTAACACAAAAATAAACGAAATCACTAGGAGGATTTAAAACATGAACAAAAC
AGAATTTGTTGGAGCAGTTGCAGAAAAATTAGGTGTTACTAAGAAAGAAGCTACTCCTAA
AGTAGAAGCAGTATTTGATGTTATTATTGAAACACTAGCAAAAGGTGAATCAATCAAGAT
TCCTGGAGTTGGTACATTTGAAGTTCGTGAACGTGCAGCTCGTAAAGGGAGAAATCCTCA
GACAGGAGAGGAAATTGATATTCCGGCTACAAAAGCACCTGCATTTAAGCCGGCAAAAGC
ACTTAAAGACGCAGTCAAAGCTAAATAATCAGTTAATGAGGACGACAGGAAAGGCTACCT
GCACGCTTTGTCACAAAGAGCTTATGCTCCTAAAAGTGGCAGAGTTGAGTTATGGAGGAA
ATTGTCGACCTCCCCTCTTTTCGCTTTTCATCTTCAACTCCGGGTTAATTAATTATAGTT
ATTTATTTATGGCATGGGGGTGCCGTCAATAATTAGTTGATTACTGATATTTGGGATATC
AGTTCTCGACTAATGTTCATTTATGAAGGTAAAGACTAATCTAAATGAATATTAGTGGAG
ATTCCTCTTCAGTGTGGACTAGCTTTTCTTAATTAAACAATATCTACTCCCTTCTTTTCT
GTATCATTCTGACACAAAACTGCGGCTGGTCATTGCAGTTAGTCGGATAATAGTCATTTA
TGAGGGTGCGAGGTTAACTCGGATGTCTGTATCTTCAGGAGACAGATAAATGGCTATTAT
CGGGCTAAACATGTCGGTAAGACCTTTGCTACTCAAGTTTTTCATGTAGGGTGAATCCCA
TCACAGTCTTACTATGGGTGACATGTAGCCTGAATATTAATTGCGGTGTATTGCTTCGGC
TTGCACTTAGGGAAGGTAGATGCGTCTCCCTTCTCTTTAAATAATGCCCTTGTAAGCTTT
GATGCTTATTATGCGGTCAACAAAATTTTTCCGGGTAAACGAGGCTTTGAAATTACATAC
CCTCGTAAAATAAGTGATATGGTTTTGGGCGCTTGATCACCGCTCTCATTTCACAGAAAA
GGATTATTTTCGGTCTTGCCTTTTCATTTTCACTTAGGAACATATTCACTATTTATTCGC
TACTTCTCCTTCAATGTTCTGAATGGAGACTTACCTTTCCCATGCACATACCTCCTTACA
CGGGTCAGGGAAAACTGTGCAAAATAAATGGCGAGCGTTTGAGACGCTTTGTTTCTCAAT
AAGGCGTGTAACCTGACAAGAGAGACTGAAAATGCCATTGAGAAGGCTTATAATGGGTCT
TTCCTTCTCAACCATATAAAATAAGCCGCCCATGAAAGGCGGCTTAATCTTACAAGTTCA
GTTAATATTATTTTAAAAACTTATTTACAAACTCTACTACTTCATCATACTTATGATCCG
TTGGTTGCCTCTCCAGTTCATTATCTGGATGAGAAGATCTCTGCATTAATCTAATATTTA
TAGTATTTAAAGAAGCTGTCAAATTGAATATTACAAATCCAGCATTAAACAATTTCCCTA
TTTTCAAAAACTCTATCTCTTGCTGATTTAGAAGGACTGATAAATTTATCCAATAAAGTT
CATCTGTTGAGATACATTTATAATCTTTTTCAATAATGGATACCTCAGCGTAGTTCTCTT
TTCCTTCACCATGCTTGTTTCTAAATTTAATCCCAACAATATCGCCCTGTTCATTAGTAT
CAAGACTTTTTGATATTATACATAATACTGATGTAGAGATGTGTTCTTTAGATGTGATCC
CCTCTTCATGAACTGGGCCAAATTCTTTGTGAATTTTACCTACAAACGCATCAATTTCAG
GTTGAAAATCAGCTGATTTTTGTTGAGCCTTTTCACGTTGACCTTTAAGTAAATTTTCTT
CAATTAGAAATAGTGATTTTCTAACATTGTCAATTTCCTTACAGTGTATCTTGGGCTCAA
AACCATATAAAAAGTTTAATGTGTTTTCAATCCGTCCCTTAAAAGTACTAACTTCTTTTG
AGTTGCTTTCTATAAGGTCAACATCTTTTATCCTGATATGCAGTAAATTCCTTCGAAAAT
CCACATCAATTATTGTCGGATAAGCTGCATATAAATCATCATCATCTTGCCTATAAATTT
TAACTGGATTTTTGTCAAGTAAGAGCAATCTTATGCAATCAAAATCATATCTTCTATATC
CACAAATAACGAAGTCGCTTTCAGCTTCATTATTTACATTCGACAGTATTTTATTGTCAG
ATGGGACTCCCCACTTCCTAAGCAACTGATTTAAATCTGTCTCATTGTTGCACATTATAT
TATCTGGTTGTAGTTTATATAAATATGAATTAAACAAGGTGTCTTCTATCAGGAGAAAGA
GCAATTCATCTAAATCCATTTCTGTTAAGAAACCTTCCTCAATTCCTTTAACTAAAGTTT
TCGCCACCTTTATAGCTCTATCTTCATCGTCACTTTGAGTTAATACCTGGCTGTAACAGT
CGTTAAATTGAGGATATTTTTTGATGAAAGCAAGCTTTTGCATTACGAGACCTTTTCTAA
GGTAAGGATAAAATAATTTTAAGTCTGAAAATATTTCGTTACTACTTTTCTTCATACTAT
AACCCCTTTTTATTTTTTAGGAGGAATGAAATGAAAATTGAAATTTTCACTAACAGACTA
TTCCTGGGTTGTTTTGACGCTGAAGATTTTTTTCTAAGCAATGAATCTCTTGCGGTTGGT
ACAATTATTCAGATTGCAGATAAAGATTACTGTATAGTAACAATCTCTATAATTGAACCT
TCCAAGATGTTTATAGAGGTCTGTTAATCCACTCTCACTTTACATTATTCGACATTTTTC
CGATTTTCCCTTCAAAAATTTTCAATCATCTTTAAAATACACTCCTTGAGTATCTTTACA
GATGAATAGCCAAGACTATTGGGTCAATTATGCAATTAGAACTAGGGCATATAAAAACAT
AGAGCCTTTTTACGCTTACGAGCCTTCCGGTACGCAAGTATGTCAATCAATAATCTCCTT
CGGGCGTTTCCCCAACGCCTATCCGACTTATCTTTCATCTCCTTTATATCCCCTTCTCGG
ACGTTACCGATGCTTCGGATCATCGGGCTTCCGAAGGAGCTTATTGTACGTAAATAGAAA
ATTATTGGAGGAATTTAAATGGCAAGCAAAAAAGTACATCAAATTAATGTTAAAGGCTTT
TTCGATATGGACGTAATGGAAGTTACTGAACAAACTAAAGAAGCTGAATACACATATGAC
TTCAAAGAAATTCTTTCAGAGTTTAATGGAAAGAATGTTTCAATTACTGTAAAAGAAGAA
AATGAACTTCCTGTTAAAGACGTTGAGTAAGGCGGTGACTGAATGATCGATCCTGTTCAA
ACTAAGCGTCACTCAGATGAAAACCTTAAAGAATGGAAAATAAGAATCTGCTCTAATAAA
GACATTTATAATCTAAACTGGGAAGAAATCAAAGAGTTAATAAACAAAGAAACCGGAGAA
TCTAAAGGTGAATCAGCTTATAGAAAATGGTTCAACAACTTCATTGAGGGGGTTGAATAC
CAAAAAGAAAAGTCAGCTGAATCAAATAATTCTCTCCTTGAATTGGAACTGAAAAAGGTT
GAAATCATGGAAGAGAGAAAAAAGCTTCAAGCTGTAAAGCATGAAATACATAAAAATACA
CGTGTCAAAGGTCGAACAGAGCTTCTATATGAAAATGTAACTGAAGCAATTGAGAAAGTA
GGTACTCTCCCTCCCCCTTCCTTCTATCCATTAAATAAGAGCGAAAGAAAAAGAGCTGCT
GTTCTAGGGTTTGGAGATGAACACTTCGGGAAGCAATTTAAAAGCAACAACAATGAATAC
AACGAACAGATTTATTTGCAGCGTATGAATCAGATTCTTTCTGAAACTGTTGAGTACATT
CAAAAAGAAAATTTAGATGAGCTGGTCGTGTTAAATGGTGCTGATAGTGTTGAAGGTATG
GCATTGCGCGTATCACAATTAACAGCCCTTCAGTACGGTTTTATTGACCAAGTGATTAAA
TACTCTAGATATAAAGTTGAATGGCTCAGAGAGCTTTCTAAGCACGTTAAAATCAGATAC
ATACATATCCCCTCTGCGAATCATACAGAGTTACGATTACATAACACAAGCCGCTCAGAA
ATGCCTAAAGAAGATGTTGAGCGTATCATTGCAACGTATATTCACGACATGCTCAAAGAC
AATGAACGAATTGAGACACCTCTTCAAGATGAAGGCATTGTGGATTTTAAATTACTTGAA
TTTGAAATTCTCGCATGTCATGGACACCAAATTAAAAACAAAAAGAATGCTATTCGTGAC
ATCTCACAGATGAAACGAAAATTCTACGATTACATGTACATCTCCCACTTCCACCACGGA
AACATGCTCACTGTAGGTGAAGCAGCCACTCATAATATCCAAGTTATACAACTCCCTTCT
GTAATGGGTTCCGATGAATACAGTGACAGCTTAATGACAGGTGCCAAAGCTGGAGCAAAC
TTATCAATTTATGAATCTGGTAAAGGTCGGACTATTCAGTACGATTACATATTGAATTAA
TATGAAGGAGTAAAATCAAATGAAGACAAAAAGTTTTTTTAACGAATTAAGTGGTCATTG
GGTTAATTTCTCAGATGAATTTAAAACGGAGCTTTCCTTAATTATTGCCAGTTAATTTGT
ACAACTTAGTCTAATCGAAGTGTTAGAACATTATTTTTTCAACTAAGGGAGCCTCGATGT
AGGCTCCTATAAACTTTGCTTAAAACTTTAATTTTATTTAGATTGGAGTCGCATTAATGG
TTGACTGCAAAAAGGATTATTAAAGTAATACAAAAAAAACGATTGAGGATGAAGAAGAAA
ATGACGAATGAAGACTTTAAATATCTGAATAAGCACTTAGAAACACTTGCCCAACTCAAG
CAGTCTGGATACAAATGTGATAAAGAGATATCTACTGTTATTAGTAAATTACATAAACTA
ATGGGACTTGCATCAAAATCAAAAGTTAATTTTTACACTTTAGGTAGCAATGTTGAAAAC
GAAAACATTCCTGGTTATAAAATAGGCGTAGATTTTCCAAAAGGAAATAGGTTGTTAATC
GTTGATCCCCGGACAGACTATACAACAGTTTTACTTGTTAATGTTAATGAATCCAAATTT
GAAAATATTAAAAGAAGAATTGCACCTCAGACATTCGGATATCAAGCAGACCTATTGGTT
CAGATTTTAAAAGAAAAACGCCCTGACAAACTGTTGATTGATACATGTGGAATTGGTAAA
GGATTAATGGACATGGTGATTGAAAAGTTAAAAACCCAAGATATCGAAATGTCTCCTAGT
GGTGATTTGACCTATAGTTAAACACCTTTTTAGAACGCCCAGCGATGATTGCGGTACTCC
CCTTCCGCTCTATTGCTGGGCGTTTCATAAAATGTGTTTACATCAACTTTATGGAGGTGA
AATGGTGGGTCGGAAACCTAAAGAAAAAGAAAAACTGTTATGTGCTGCATGTCAAAAGGA
AAAAGACAAAGATTCTGGCTTTTATAATTCCCGCAGCAAGCTTTACGAAAAAATAGGAAA
AGTACCAATTTGTAAATCTTGTCTCAAGAAAAATATTGATTACAGCAACATGGACTCTGT
ATACACCGTCTTACAGCAAATCGATGTCAAATTTGATCCTTTATACTGGGAGCAAGCAGT
TCAAAGAAAAACTGACACATTTAGTGCATATATGACAATGGCAAATTCCCTAAAGCAGTT
TAATGGAACTGGTTGGAAGGACAGTATTCTAGAACAACAACAAGAAAAAGCTATTGCTGC
CGAAACTCAGCGTGATTCAGTAGAACAAGTCTCAGATGAAATAATTGATAAATGGGGAAT
TGGATATACACCCGATGAATACCACCAGTTTGAAAGGAAGTACAACAAACTCATTCGAAA
TTATGGAGAAAAAACCGCTCTCCATACTGAGGGATTACTCTCCTATATTCGCTTTCGTGT
CAAAGAAGAACTAGCTACAGCTAAGGGTGAAGTAAAGGAAGCTAAAGAGTGGGGTCAAAT
GGCTTCAAAAGCAGCTACTGACGCAAAGATCAACGTTTCTCAGTTAAGCAAAAGCGATAT
TAGTGGCGGTGTGGATGTGCTTTCACAACTCTTCGAAGCAGTTGAAACTGAATTAGGCAT
CATCCCTCTCCTTCCCCGCCTAACCGCTCAACCTTACGATGATGCTGATTTAATCATTTG
GGCCATAATCAATTATTACAGAAGACTAGAGGATAAAGAAAAAGTAGCTTATAAAGACAT
ATATCATTTTTACGATGAGATGCTCGAAGAAGATTTCAAATCGAAGGGGCTAACTACAGA
AGAAATTGAAAACTTGAAAAAAGCACGAAATAACGTTTTCCGTGACTTAGAAGATGTGTA
TAAAGAGCCACTTTACGACACTGGGGATGAAGAATAATGGCAAGCTACAAAAACTTCACC
TCCAAGAACAATAAACATACAAAAAATCGAACAGATATTTATGAATCCTCATTTGAAACT
CCAGTAAATCCCAATGATAGCTCTAACTTAATACAGAAAAACATTTCAAAATGGGCAGAA
TTCACCTCCTTCATTCGTTTTTATCCTGATATTTTTTATGACATGTTAAAACCCGAAGTT
GGTGGAATTGAACTTGATTTATACCAAAGAGTTATGATGAGAACCCTAAGTCGCTTCCCT
CAAAATTACTTCTGTATTCCTCGCGGTGGATCAAAAACCCTCACTCAAATCATGGTTGCG
TACCATACAGCAATCTGCTTCCCAAATGTCACATTAGCAATAACCGCTTCAACCAAAGAA
TCTGCGGTTAAAATTTGGAAAGAAAAACATGATGAAATTTTAAGGTTCTATCCTTCTATT
GCAGATGAAATCAAAAGCGAAAGTTTTTCCAAAGATACTGGAAGAGTTGAATTTCAAAAT
GGCGCAATTATCGATAACCTAGCCAATGCCCAATCTTCAAAGGGATTACGTAGAAGACGT
GGCTCTCTTGAAGAATCTGCATTAATCGATAAAGATCTCTATGATGATGCCATTGAACCA
ATATTCAATATTCCACGAACTACAATGACTGGTGAAATTGATCCTGCAGAATTAAATGGT
CAAATAAACCGTTTTTCAACATCAGGATACAAAAACTCTGATGAATACGAAAAGATTCTT
ACTATGGTTAAAGAAACTGGTGACTTGAAAGGCTCCTTTGTGTTTGGATCTGATTGGAGA
ATTCCTATCCACTTTGGTCGTCAAAAAATGTCCACGATTAATAAAGCCAGACAAGGAAAC
GTTACCCGTTTTCGACAAAATTACCTTTGTGATTGGATTGGTGCAAGTGACGGAGCTTTA
ATCAACATCAGTAAATTAATTAAAGCCAGAACTATTACACAACCAGAGCTATCTTGTCCT
CGGGATAAAAACAAAAACTTTTTGCTTAATGAGTATGTTATTGGTGTAGACGTTGCACGT
TCTGCAGCTGAGTCAAACAACAAAACGGCTATTATTGTTTTAAAAATTATTAGGAATAGT
AACAACCTTATTAGACAAGTTCAAGTAGTTAATATCATTGAACCACCTAATGGATTAAGC
TTTAAGGAACAATCCATCATGGTGAAAAGAGTATTTAAAAATTATGGCGGAAACCAAGAC
CTCTCACTCTCTAGAGTCAAAGCTGTTGTTGTTGATGGTAATGGAGTCGGCGGTGGATTA
ATCGACCGATTATTAGAAGATGTTACTGATCCTGAAACAAATGAAGAGCTTGGATGTTGG
GCTACAATTAACACTGATCAAAAACCAGACGTGCCTAATTCACCTGAAGTCGTTTACAAT
CTAAAATCACAAGGTATAAACCAGGATATTATCACCCAGTTTTTAGACTATGTTGAATCG
GGGAAGTTAAAGTTACTCAAAGCTTTCGAAGATATCAAAAACCAAAAAGACATTGCAGAC
GATGTTATGGTTGAAGCAGCATGTATTCAAACTCAGTTGTTTATTGACGAAGTGGCCAAC
CTACGGATCAAGAAAAACCAAAATTCTTTTACTGTAGAACAGGTTGTAAAACGTATCGAT
AAAGACAGATACAGTGCGATTGCTTACGCCTTATATTACATTGCTCAATTTTTAGAGAAA
GAGGAATCCGATGAAGAGTATTCATTTGGGTTCTTTTTTAATTGAATTTTTTAATCAGGA
GGTGAAAAATGGATACCCAAAAAGAGCCGTCTTATGAATATAATACTGATTTATCAAACC
TGGATTCGCTATTCTTCAATACCTCAAATACTTCAGTTTCATATGATCGAGTGAAAACTT
GGCTTAATAATCACAACCTTTATAACAAACAAATTCGAAATGCCTCAAAATTTCTTTATA
ATTCAAATGGTATTTACAGAAATGTAATTGACTACATGGTTTCGCTCCCTACTCTAGATA
GAGTTGTCTATGGGAACTCAAATGATCATAGTCAATTAAAATTGGACAAACGAACATATG
AAATCGCGTTAAGAAAAATAAATGACAAAAATATTGTCCGAGATTCACTTAGAAAACTAA
GTCTTTACGGCACATCTTTCCACTATTTTGAATCAATTGTAGCCGACAACTTTCCTAAAA
CACTTAGTGATTATGAAGTTGATTCCATATCTGAAATCAACGATGCACAAGAGTTCAATT
GTTCTATCCTCTCGCTCCCTATCGATTACTGTAAAATTGTCGGGAGAAAAAACTCTTCTT
ATTTAGTGGCTTTTGATGTCTCCTACTTTGATCAATTCACAAGCAAAGGGAGATCTTTAA
AACTTAAAAGGTGGCCAAAGGAATTTAGACAAGGTTATGTTGAGTACAAAAAAGATCTCA
ATAAACGTTGGCTCGTATTAGACAACAATAAGACAATCACCGTTAAAGGCAGTGCTGATA
TGGAAGATCAATGGGGACGACCGATTGGACTAGCTGCATTTGTTGATATGGTTTATGACG
ATTATTTTGTTGATACAAAAAGAAACATCCTTGATGATTTGAACAGTACATTAATTTATC
AAACATTGCCCGAAGGTGAAAAGAAAGGTGTTTCTTCCTTAACGCAAAAGCAACAAGAGC
AACAGCACAACAGCATCAAAAATGCCTTAGTTTCTAAAGGCGCTGTCAAAGGGATAAAAT
TCTTCTCTTTGGCCTCAGGCACTAAGCTAGACAAACTTGAGACAAACGTTGATTTCCTTA
AAGTCAAAGGTGAAGATGAATTAATAAAACGAATATCAACTAACTTAGGTTTTGCAGGTT
CAGCGTTAAATGGTCAAGACGGAAATTATTCCTCTCAATCTACAAACATTGAAATGGTGT
CCTCACAAATTTTCTCCTGGTTAGAACAGATCTCTAGTGAGTTTAACAAAGTCATTAATG
CAAATATCATTAATAATCCCAAGTCTTATGTGGAAGTTTACTATCTCCCCCTTACCCACG
TTAACCGCAAAGAAAAAGTGCAAAATATGAAAGACTTGTACACGAGTGGCCGAGGAAGTT
TGACTGCTTGGATAGCAGCTACTGGGTGGAATCCTGATGCCTACTTATCATTAATGGAAT
ATGAAAAAGAAGAAGGATTCGATGAGAAGTTCCCTGTTCATGCCACCTCCTACACTATGA
GTAAGAATGATAAATCTGCTGGTCGTCCCGAAGACGATAGTTCTCAAAATGAAAACACGA
TCAAATCCAAAACAAATAACAGTAACGGTACGCCCTCTGGCTTATGAAGGGAGGTGAATT
AATATTTGAGAAGTGCAATCTTAGAGATTAATAATCAACGAAAAGTAAGTGGACGAACCT
TTGTAAAGTGGGTTGTTCTTGAAATACATGAAAACAATACCCAATACAATAAAAACGGTA
TTACCTGGATCGAAAAACACGTTAATGCAAACTTAAATTCCATTAAGGATATGCCGCTGT
GTGTAGAATTTATTGATTGTGAAAACAGTGAGCCATTTGGTCATGGCATGACAGAAATTA
AAGATGGAACTCCCCTGTTTGAAAACAGCACTGTAGTTGGTGTTACAACCAATGGATATA
TCGACACTATAGAAGTAAATGGTCAACAAAAAAGAGTGTTAATTGGTGAAGGCTTTATTT
ACAACCAAAGGTACCCTAAGTTTGTACAATGGCTTAAATCGAAAATGTTTGATGGCGAAT
TCCCTGAGACCTCAGTAGAAATTTCTGCTGTTGAAGGCAGCTCTTCAATTGAGTATGACG
GTGGGTATAAAGAAAAAGGTCGTATACCTATGAGATTTGATTTCACCGGCGACGCAATTC
TCGGAATTGACCCAGCTGATGATGCTGCTGTCTTACTGGAACTAAATAATAATCACAAGG
AGGAACAGTCAATGGCAAAAACACAAGATGAAGCATTAGTTGAATTGAATAATAAGCTAA
ACATTGAGAATAAAGCACTTGAAACAAAAGTGACTGAACTTAATGAGGCGCTCAAGAAAA
AAGATGAGGAGTTAAATGCTGCAGTAAAAGCAGCTAAAGATGAGAAAGCAAAAGTTGAGG
AGAAAGAAAAAGAAATCAAAAAAGCAAAAGAAGAAAAAGAAAAAGCTGATGCTGAGTTGA
ATTCACTGAAAGAATTCAAACAAAACGCAGAAAACGAAAAGCTAAAAAGTGAACTAAATC
AAGATCTCAATAAATATACAGAGAAAGAAAAATCGGTCGCGAAAGAAAAAATCGAACTCT
TCTCCAAATCCCCTTCGTTTGAGCTAAAGACACAAATTCTCTCTGAAATTAACTCTTCAA
TTGCTCAATCATTTATTGCACAACGTCAAAAGAATCAATCAACTGAAACAAATAGCACTA
ATGATAAAGACATTTTTTCAGAAATTAATGATGCTGGACAAGAAAGTTCAGTATCTATTG
ATGATCTCTATTAAGATAAAATAACACTTTTATAGAAATGAGGAATTTATATGTTCAAGT
TTGGAACTATTGGTGCCTTCAAACAGGTGCGAAATAACCCGCGTTGTAAAGCAACAAAAG
ATTTAGTGCCTGGCTTGGTTGTGTTACCAGATGACTCTACTGGCCTGGCGCCTACCCCTG
CCGATGCTACAGCAGCAAAGGGCGACATTTATGTTGTTGGCAATATCATTGATAAACCTG
AGGTTAGAAACAAAGCTGATTTTAAAGTATTGAAAGATGAATACGTTCGTGCTTTCCGTG
TAACTGATTTGGCTGACCTACCAGTTGAATTGAGTCAAGATACAGTTCAAGGTTTTGATG
CTCTCATTGTGGGCGATGTTATTGTCCCAGCAGGTGATGGAACTGGTCAATGGACTAAAG
CTGGAGAAGATGTTGCTGATTATAAAGTTAAGCTTAAAGTTCTTGAAAAAACTACATTCG
GTGGTAAAGGTCTGTACTTAAAAGTACAAGCCTAATCCCTAACTTTTGGAGGTAAAACTT
ATGAAAATTGAACTTAATAACGTAAAACGGGATTCAGATGTGTTTGCTAATCCCAAGTTA
AATTCAAAATCGCCAATTATTGAGATCTTCTCTGCAATTGCAACAGGAAAAGATATTTCT
AAATTCGGTAATAAAGCCGATACAGTTATGAAACATGTCAAAGATTTAGCAGCTCAAGCT
GTACTAGGAAACCCTGTGGCAAAAGCTGAAATAAATACAATTGTTAGCTTGGCAATTGAA
CCTAAACTTATTTCAGCTGTTAAATTATTTGATTTCATGGGTACTTTTAGACAAATCGGT
TATGATCAACAACCAATGATGACTACATACGCACACGAATCAATTAGAAGTGGTTTCCAA
GCTTCTCGTGGAGACGTTCCTTTTGCTACTACAACTTGGAACGAATACCCTATTGGAACA
CAGACTATTTCAGCAGGCTATGCTGTTAATTACCGTGAAATCCAAAGTGGAAACCTAGAT
AAAGTTGCTGAAGGTATGGAACAAGTTCAGACCGATATGATGAATAAAGCTATGTATTAT
GTCGTAAATGAAATGTACAACGCCATTAAGTCAGCTACCGGTGTTAAATATTTCTCGGAA
AATGCCGGTATTCAAAAATCTGCAGTTGATGACACTATTAAGAAGGTTCGTAGATTCGGT
CAACCATCTATCGTTGGTGATTATTCTGTTGTTTCTCAGTTAAATGATTTTGCTGGATTC
CAAGCAGTCGCCGGAGATGCGACTAGTACTAAATTGCCTGAATCAGTAATGGATGAAATC
CGCAAGACAGGTTTACTGAGTACTTATAAAGGTTCTTCTGTTGTTGAATTACCTAATGCA
TACAACCTCACTGAACTTAACAAGACTGGAGATAACTTCAAAACTTACCTTCCTGAAGGT
CTTCTATTCTTCATTCCTCAAGGTGCAAAATCTCCTCTTCAAGTATTCCAACGTGGTGGA
TTAACTTCTATGACAGGTAACGATATCGTGTCTGGTACAGAGATTACTCGATTTGACATG
GAAATCGGTGCAGGTGTAGCTAAAGGACAAGAATATCAAATCGGATTAATCCGTGATGAA
AATTTCGAAATCACACCTGAATAAAATCATTATGGAGGGCATTGTCCCTCCTAAGTAAAA
TTATGGAGGGTATTATGTCAATTAATTTAGATAAGAAAATCGCTATTAAAAATTTGTGCT
CGTGGGACTTATATTTCAAAAAATTAGAAAGCCATGGAGATTTCCGTTTACCTGCTAATG
GCATTCGTCAAATTACAGTAGGTGAAGTTCAGTCTCAAGTTTTTGATAATGTGAAAATGT
TTGTAGGCACTGATGGGCAAGGGTCTCATGCGAAAATTTTCATTGATGATAAAGAAACTA
GGGTTCACCTTGGGTTTGAGGCTGCTGAAAATGACAGTGAGCAAGAAGTGATCACACCTG
AAAGAATCAAGCAGATTTTAGCTTACAAAACTCAGAAAACATTCGAAGAAAATGTAACTA
AAGATATCAAACTAGAATCCGAAAAAGCTCAGTTATTTGAAATTGCAAAGAAAGAAAAAG
TAAATGACTATAAAAAGATCAAGTTTATCGAAGAATTTACTGGTTTTAAGTTTGATACAG
AATCATAAGGAGTGATTTAATGACGCCTTATGAAAAAATTATCAATGTTTTTCATTCTTT
GTTTCAATCGAACGAAGTGTTGCCGGAGGGTCTTGAAAAACAGTTTTTGATTAATGCTAT
TAGCGATTACGAAACAGATCTTACAGATCTTGGTTTCCATGAAGAAACTAATACGTTTGA
TGTCAAACTTTCAAGAGCTCAAACCCAATTACTCGGAATGCTTATGTACAGAGGATATTT
AGGCAGATACAGAGATAGAGCTCTCAAGTTGAATAACGTAATTGGACGAGATATTCAATT
AACAGGCTTAGCAAACACAAAAGCACAAGTAAATAGAGCATATGAGAGCTTGTGTGATGA
TATTGATCAAAAAATTAGCAAGCTTAAAACCAATAATTTCGAGTGAGGTGCTTAGATGTC
AATAGATTGGTACCTTTCTTCCTCCTCGAATTATTTAAGTGGCTGGGAAAACGATGAATT
TAATACGAACAAATATGAAATATTTAAAGAAATTCTTGCGAATTCGCCCGAAACATATGA
TATTGAGCTCAATCATAAGTCTCAACAGGTAATTATCCAAACAACCCAAGACAGTGAAAC
TAAGAAAGTGCTTACCGTATTAGGATTGCTTAATCGAGGCGACTTGATTAAATATGATGA
TAGTTATTGGATTGTTAATTCAAGACCTACAGACAATAAAATGAACGATAGTGCTACTAT
GAGACAATGTAACACCTCATTTTTTCTAACCTCAGAAGACAAGTTAGTCGATACTGGCAA
AATTAACGAAATCACCGGTAAGCCAATTTATGAAAAAGTACCTGGTGAAAAAACTGAAGT
CCCCTGCATATTCGAAAGGACAACTTCAATAAATGGCACTGAATTGGCGGTAAATCTTCC
GGATGGTCAAGCAAACATTACAATTCCTTATCTTGTTCATGAAAAATTGAAAATCGGACT
TACCCTCACCTTCTTTGGCGAAGATTATCAAGTCGATGATATAGACTATTCTAAAGTTTA
TGGAGACCACGGAACAATAAAATTGGTTGCCAAAAAGAAAGTTGGTGAAATGGCATGAGC
ATGACTGTTGAACAGATGACAAAAGTCTTCAGATTAGTTATGGATGATGTTGAACTGAAT
CGGCTCTTGTATTATAAAGATGATCCTCTCTCCCCTTCTCATCCAGATGTTCAATCACTT
GAAAATTATTATGACTCCACAAATGACTCACCCGCTATAATCAATACCATATTTAAGCGA
GCACCTAAAACAGATGATCTATCGGATTCACCGTTATGTAGGATGTGTGTTTATTTAGGG
AACGCATTACCAAAACCATCCAACCAAAGTGCGATGCTTCTTGATCAAGACTTGATGATT
GATGTTTTCACCCATATTAACACCTTTGAAGAAACCGAATTTAGAAATCTTAAGATTAAT
GACAGAATTAATAAGCTCTTGTTCAATCAGAATTTTGCTGGTGTTGGTAAGACAAACTCT
TATAAAAGATTGTTAATTACTAATCCACCTGACGGTTACCTTGGATATAAATTAATATAT
ACCTTTGGGGCGATGAAATGATTGATAGTGAATTCTTTATAACCGGTGAACCAATCCCTA
CTGAATTTGGCGATTGTCGGTTTATAAAAGTTAAGGAATATGCTTTTTTAACTCCGTACC
TCAGCTGGTTTAAGATGTCTAAGAAAGAGATTATTTATACTTACAGCAAAAAGGAAAATA
ATCAATTTGGCCAATTAGATGGTCTTATTGCCGAACTTAAAAAACTGTCATTATTTGAAA
TTACAAGTATCCTTCCGAATTTTAAAGAAGCGTATGAAGTAATATTTAGTACAGTTTTTA
ATGGCGTTGAAATTTTAGAGAAACTTACACCGGAAAATTTTGAAGCCCTAAGAGAATTGG
TCTTGAGAATGTCTTGTCTAAAAGAGGAAAAAATCAGCTCTAACCCAGAGATACAGCGAG
CTAACGAGCGCAGCAAAAGGGTGAAAAGTCAGGATTCAGATATGGTTGATATGGCAGACA
TCATGAGCAGTGTTGCTGCTCACACTGGATATTTGTACAAAGATATAAATGAAATGACTC
TGTTTCAGTTATACATGACTTACTACAGAGTTGGTCAATTCAAACAGTACGATACCTCCA
CCCTGTTTGCAACCGTTTCACCTGATGCAGCCAAACACATGGAAAGCTGGGGAAAACATA
TCGACTTATTTGAAGAAGAAAAACACTACATAAGCAGAGAAAGTTTCATGAAACAAACTA
AAGGTTTTGGTAAAGGCAGCGCATAGCTGTCTTTTTTATTATTTAAGGAGGCAACAATTA
GATGAAAACAGTTATTCAAGATACAGCTGACGTTTATTTTAAACGAAAATCTGACGGTAA
GCTTGTATTCACAGCCGAGGCACAAACAGCATCATTCTCCCAAGCAATCTCCGAAGAAAA
ACTCAGAGGTGGAATCGGAAATAAACCACTTTACATTCTTAAATCTGAGAAGGAAATTAA
CCTAACTGTCAAAAATGCTTTCTTTGATTTAGAATGGCTTGCAATGACACAGGGTGAAAC
AATTCAGGAAGAAACAAAAGTAAAGGTTTTCGATAGAGAACATGGACTGATTGTAGATGA
TACAAACAAAGTTACTCTAAAAGGAAAACCTGTAAGCGATGTTACTTTCTATAACAAAAA
AGGTTTAACATATAAGATTGCTGTTTCAACTGATGGCACATATACAATTCCAACAGCATT
TGCGGCTGCTAAAGACAAACTAACAGCTGTGTATCAAATTGAAAAAGTCGGTAGACGTTT
AGCCATTAAAGCCAGCAAGTTCTCAGAACGATATGAAGTTGAATATCGCACCATTGCTTA
TAACCCTGATACAGAAGAAGTTTACAGTGACATCTATATCCAGTTCCCTAACGTTTCTCC
TTCAGGGGAATTTGAAATGTCATTAGAAAATGGAAATGCTTTAGCACCTGAAATTAAGTT
TGAAGCGTTAGCAGATACAGATACAGACGAAATGGCTGTAGTAATCGAAGCAAGTAGAGA
TGAAAATACCGCAGCTCCGGTTGAGGATACAACAGGTTCAACTCAAAGCTCAGATCTTGG
CGGAACAACTGAATAATTAAGGAGGCGTTTATTATTGCTTTTTTAAACCAGGACGGTGAT
AAATACACCTCTGCAAAAGATGATGGGACAGGTAATCCCATAACAGCTGTATCAATTGAA
CGTTCCACTATCCCATTGGAGGTTGGTCTCAATAATGACCAGCCTCTTAATGTTAATGTG
GCCAACACTGCACTTGATGTAAATATAACTAATACGGCTTCTGTCCCTGTTTTGGTTAAA
AACACTGCAGCAATTAAAACCCAAGTTCAAAAATCCTATTCTGAATTTGTTGTTACTGAT
GATGATACCGTAGCTACAGGTGCAACTAAGTCTTATACAGTTGATCTAATCGATTCACTT
GGTGTTTTCAGAACTTACGGTGTTGCTATGTACACAACTCAAACAGACAGCTCAAACAGC
AAAGTTTTAGCAAGTATTTATTCTGTACCGAAAAACATCCCATTTTATTCTGCAACTACA
TCAGGTAATGATAGTTCTGTTTTATTCAACAGCATTGCCTTTGTTCAGAATTACCCTTTG
CAAAAACAATTAACTTTCACTGCTCCAAAAATACATCTGACAGTTAAAGCAGCCGGGACA
GTTGATCTAACTGGGTTAAAAATCGTTGTTTGGGGGATGGAATAATGACATTTGATGAAG
TATGTGGTCTGTTCAAACAATTTGATGGCTTGGAACAAAAATTCCTATTGCTATCAGATG
GATCCTATATCAGTGTTGATGATTTCAAGCAACGCTTTGAAGGCGACTTCAATGAGTACG
AACCTTTAAGTTCGCTTCAGTCATCCCCTTCTTCTACCCCAGCGTGGGAAGGTATATGGA
ATAAGCTACAAGAGGATGGGCTTTTTGGATAAGTCCTCCCCTCTTGTTTTTCTAGATAAA
AGACAGTTTTTATTCAAATTAAGGAGGTGGAGTTGTTGACAGAAACGACTGAAAATGTCG
TAATCACGATTCCAGACAAAACTTCATTTACTTTTCACGACTCTGCAACAACCGCATCTG
AAGGTGAAGAATTTGTAGTGGGTCATTTTCGGGAACTTACTGTTAAGATCTCTGGTTCCT
CTACTTCTAGGGAATTAAAATTCTTTTCTATTGATGAAAATGGTGAAAAAACAGAGTTGG
GAGCAACGAACAAAACAGACTTCCAATTAGGAACAGGTACTCTAAGTACCAATGAGAATT
GGGATATTGATATCGCTGGTCTGTATAAAATTATGGTTGAACTGATCTCAGTTAGTGGCG
GAGATGTTACAGTGAAAGGAATTGCAGTTAGCTAATGAGTAGCAGCAAATTTGTAGGACA
ACTTAAACAAAACAACATACAAATCAACAATCTTAAAGATTCCCTATCACGTACTGAAAA
ACATATGACTGATTATGAAAAAGAATTGTCTAATGAGATTAATTCGTTTATGGAAAGACA
AAATTTCGAGCTTAAATCGCACACTGAAGATATAAACAATCCTCACAAGGTGACTAAAAC
ACAAATCGGCCTCGATAAAGTTTTAAATGTGGAACAAGCTTCAAAAACAGAGTTTGACTT
ACATGCCTCAAACATTGAAAATCCGCATAATGTCACAGCTGCTCAAATTGGACTTAGTAA
TGTTCTAAATGAAAAGCAAGCTACAAAAGTTGAATTTGATGATCACGTTAAAAATTTATC
TAATCCCCATTCTGTAACAAAAGAGCAGATAGGATTAGGGAATGTCACTAATGTTGAACA
AGCCAGTAAAACTAATTTTGACAATCATGCGTCTGATAAAACTATTCATGTTTCAGAGGA
TGATCGAAACAAATGGAATACTGCCGAGGATAATGCCAAAGGCTATACAGATGAACACGC
TAGTCGAAAAGATAATCCGCACGGCGTGACAAAAGTCCAAATCGGATTAGGTAACGTTAA
AGATGTTGAACAAGCATCATTGACCGACTTTAATGCTCATAATTCTAATTCTATTCGCCA
CATTACCGCAGATGAACGTTCAAAATGGAATTCTAACCTTAGCTCAGAGTCATTTAATAA
AGCAGTCTGGTCTAATATTACATTACAAAATGGAGCAACCGCTGGCACCCGTACTCCTAT
ATATTCTAAATGGGGCAACTTACTGTTAATCAGAGGACATATCGTAACATCAGCAGACAT
TATTTTTGGCACAATCCCAACAACTGCTGTACCAATTGGTGGCTCTGTAAATCTAGTTCC
AATCAGCGGTACTGGCGGAAGTGCAGGATTAATTATCTATGATACTGGAGAAATGAAAAT
AAAATATCCAACACCAACTGATTCCTCAAAAGTTGCAGGTTATTATTTGGATATTGCTGT
TCCGCTACAGTAAACAGCAAGGAGGTTAAAATGGTACAAGTCTATAGATATGATGAAGAT
TTCATATTTGAAAAACCTATCCTAATTGAAGATGTAAATGAAGGGGATGAGTTTCTTCTT
CCAGAGCGTTGCACAGAAATCCAACCTCCTTCTTTTTTTAAAGCAAAGTTTGATATTAAC
AAACAAGAATGGTTCGAGTCTGCTACCCAGGAGTACATCGATAGCCTAACACCTCTAACT
CCTGTTCCAACAGATTTGGACAAAGTAAAGCAACATTTGGGTGACTTGACATTTCAACTC
ATGATGGGAGGCTTTATTTAATGAATTGGTACGCTATAATTAAGGATTATTACAATGATG
GAAACGGGGTTTGGGACGAATACCGAGTTAAGCAAGCTGTTATCAAAGGAAAAATCACAC
CGGAAGAATACAGAGAAATAACCGGAAAAGATTACATTGAAGACGAGATGTAAATGTGAT
AATTTGTATTTATGAATATATTAAAAAACTTAATAATTGTATTTCTAATCTTCCTAGGCG
GATGTTCCACCACTTCCCACTCTTCTATTAAAGGGTCGGCAAAAACTGAAAATCCTCCCA
TTAGTAATTACAACCCACTGATTATTGCTCACAGAGGAGCGTCTGGTTTAGAACCAGAAC
ATACCGTATTATCTTACAAACGAGCAATTAAAGATAAGGCAGATTTTATAGAAATTGACC
TGAGACAAACTAAAGATGGCAAGTTAGTCGCAATACATGATAAGGATGTTGAAAGAACAA
CTAATGGAAAAGGAAAAGTACAGGAACTGACTTTGTCACAATTGAAAAAATTCAATGCAG
GTAAAGGGCAAAAAATATTAACAATTGAAGAGATTATCAAAGAATTTGGTCTCTCGACCA
ATTATTACATTGAAACCAGAGAAGATAATAATGGCAATTTAGTAATGGAACAGGAACTTG
TCGATATACTGAACAAATATAACTTAATCGCTAAACATAAAGTTGTCTTACAGTCTTTTA
GCGAAAAGAGTTTAAAGAAGTTACACTCAATAAATAAAGATATTCCCCTTGTTCGTCTAA
TTGGTGATGAAGAGGTGAAAAGTTTAACAAGGGATACTCTAAAAGATATCAAAAAATATG
CTTATGCAGTTGGCCCTAACGCTAAATTAGTTGATGAGTCAGTTGTAAAGAGAGTCCACG
ATGCAAATCTAAAAATACATGTGTTCTTTGATGCAGAAAATGAGAGAAAGCTAACCAAGA
AAATGCTTGGTTTAAAGGTTGATGGATTGTTTACCAATGATCCAGCTTATACTCTAAACG
AGCTAAAATAAAATCATATTGAAGTTTTCCAAGACACCCCTTCTTGCGGGTGTCTTTTGT
TATGAAGAGGATAAAAAGGAGGAAATAAAATGGCATCAAAAAAGTTGAACTTGGGATTAA
TCGAGGAAAGCGTCAGTAAATATGACAAGAAAGAAAAAGTCCAATTAACTGATGAGGCGC
ATGTGTTTATTTATCCACACTTCTCCCCTTCTCGGTTAACAAAAATGTTAACAGGATTGA
TTTCAGATCCACAAGAAGCAAAAGAAGCAGGTATTAAATCCTTCAAGGATATAAATCAAG
CTCACTGGGCATTCTTCTCACTAATCAAAGAATTTACAGATTTGGGCATTCCAAATGACA
TTAAAAATAAAGTCAAATGGTATCTTAAACTGGTAGACTCAGAGTATTTCCCTTTGATTA
TTAAAAGTTTCCCTAAAGAAAGTCTAGAGAAGCTGGGAAAGGCCACTATGATGTTGCAAC
AAAACATAGATGAGTTATCAAAAAAATCTCAGGAAGAAGCTAATAATCTTATCCTTCAGA
AAGTAGAAGAAATTGAAGATAGCACTGACTTGCAATAATGGCGAAAAATATAAAGGAAAT
TAAAGTAATGATTGAGAAAGCTGCCATTCAGTCTATACATAAGTCTTCCTCCAATGTTAA
GCAAATCATGATGAAAACTGGTCAAGATCAGGTTGAAGAGGATGTTTATGGCGCCTATAG
TCCCCTACTCTATGAACGCACAGGAAACCTTAAAGGCGCTTTTACAACTAATAATGAAAG
TAATGGTATCTCATTAGACAATACCAGAGAAGATGAAGGAAAAGATGTTGCAACAGTCAT
TGAAACTGGAAAGGGCTATACATATCCAGATTTATATGGTTATGGCTACGGGAAACCTCG
TCCTTTTATGAAGAATACTGCCGAGACTCTAAAAGATGGACGATTAACAGAGGCATTAAA
AAGTGATTTAAAAGCAGACGGAATTAAAACGTACTAATGGCGGTGAATTAATGACCAAAT
CAATTGAAAAGAATATGCTCAGGTCTCGAGCAACAAAGCTTCCCGAGGTCACGGAATCAA
TGTGGGAGCAAGTTGACGAGGAACATAGAAACTTAGTTCAAGAGTTTTTAGATGCACACT
CGTTTAGAGATAAAACACGAAAACAATATTACTCCTCCCTTCGTCAATTCTTTTGGTGGG
TACATACCTCTCTTAACGGCAAAAAACTTTATAAGATCTCAAAACGTGATTTCATTAGGT
ATCAAAGTTTCTTAAAAAATCGTGGAATGTCTTCCAGTGGGATTGCATTAAAAAAAGCTG
GTGTATCTTCATTAAACAACTATATTGAAAATGTTGTTGCAGAAGATGATGAGAATTATG
AGAAATTCAGAAACTTCACCCGTGGACTCCCAGCTATTCCAAAAACCACAACATATGAAA
AAGTAAAGGTTACATATGATGATTACAAGCTAATGATGGACGCCCTAAAAGAGGACGAAA
ATTATTTAGGAATGGCCTGGCTTGCCACAGCTTTCAATGTTGGCGGGCGAAGAGCAGAAC
TCATACAGCTTAAAACAGAAATATTAGATTATCCTATCCCCGAAGGTCAGTCATATGTGA
TGAGTCATAAGGTATTTGGAAAAGGTAAAGGTGAAGGAAAGCCTCTTGAGTACATGATTA
ACACAGAAGCATTGGAGTACCTTCGATTGTGGCATGAAAAACGCGGTTATGATCATGAAT
ACCTCTTTACTACTCAGTATGGCGGAGAGCCTAAACAGATGTCAGAGTCTTGGGCTGATT
ATTTTTGCTCGGACGTTTTATCAGACATTCTTGGCCGGCGTATTAACCCTCACCTCTTCA
AAGCCTCATGCATCACTTATCTCCTAGAAGTTAAGAAAATCAAAATTGAATTGATAAGCA
AATATGTAGCTCATCATGAAGATGTCTCAACAACAATCAAACATTATGATTTACGGGATT
TTGAAGAAGAAAAGAATCAAATATTTGTTTAGTTAAAATCCCTCTTTTATTCAGAATCAA
GATTCCTCTTTTGAGGGATTTTGCTTATGTATGAAAGCTTTGTAAAGATTCTTACTTTAA
TTTTCCCATTTATACCCGATAATCACTTTGAGGTGATTTTGAAATGAATAGTGAAACAAT
AATTGAAAAACTTCTGTCGCTTGATACTGACCAGATGATCCAATATATTGAAATAGACTT
AGGATACCGGAATAAAACTGTTGACAGTCGAAAAGAGATTCTGGATTCATTGAGAGGTAT
TGATAGTGACTCATTAATTTTTATAGAAGCAAGACTTGAGAATCTTCAAAAACAATTTGA
TCACACTAAACATTTACCATGGATTTTGGCAATTTGGAATATAGCTATCGGGCTATACCA
GACGTTATTTAAGTCTTATCCTCTTTTAAATACTTTACTGGTTGCTGGTGCAACACTTGC
ATTTTGGTGGGCATACTATAAAGACAGAAAAAAGTTATTGGCAGTAAATTATCTGAGTGA
TTTGCTTGGAAGGATAAAGAAAGAAAAAGGATAATACTAAATGATCTTTATCAATTCTAT
TTATTAGCTTTTATATGGGAAATTCCCTAAGACAACAATCCGTATAAAGAGAAACACAGA
ACTATTACATAAAATAAGAAAGAGGAACGCTTAATGCATTCCTCTTTCTTTGTTTAAAGA
ATTCTGCTGCTAATTCGCTACGGGCCTTTTACTTTTGAATAATCGTATGATAAAGGTGAA
CGCCGATGAACAAATCAAGCTAACTAACAACAAATTTAAAATTGAAATGGCTTGTAATCC
ATCAGTGTTTAATTGGAACCCGAAAAACAAAGCGAAAAACAGAAAAGACAATGTGAAGGA
TTTAGAAAGAAAAAACTGTTTCATAAAATATCACCTCCTTTGTTTATTTTACGCTTGTTT
TCTTATAAACTGTTCCTTTTTTATTGCCTGTTAAATAAACTTTGATATATTGATCTTGGA
CTACCAAGCCATAACCATTAATTTCGAGACCAAAGTGGAAATTTCCTCTTCCGTAAACCT
CAGCGTAATTAGATCCTTTTTTATATGTGCTCTTTTGCCAGTTGGAAACTTGCCAGATGG
ACAAGAAGCCTCTTGTATACCAGGCATCATTTAACTTCGGTTTAACATCGGTACCATTAT
ATTGGAAATACCCCTTTGTCTTAACTGTGAAAAGCTTCATATTTAAAAAGTTTTTGGCCG
TATAGCTATGTGTGTATGTTTTTGTGTTTTTGTATTTTGCTGCTGCTATTTCAACATCAG
ATGAAGTTGGTGGTGTTTCTTCTTCGATGGTAGACTCAATGAAGTAAACTGGAGTATTTG
TGAATGTAACGGAGATGTTTTCGTTAAGTTTGTGTGTGGTGAATTGACCTATATCAACGT
TTGATTGGATGTACTTATCAATATCAAGTTCTTTTTTTGTGTTGTCAACATTCGGTAATA
TTGTTTTGCTGTTAGTTTCAACATAATATTTTGTCAAAGCCTTTTCGGTGAATTCGTTTT
TAGAATTGAACTGATCTACTGCATTTTCTAATTGTTCTTCATCTTGAGGATTAGAGATTT
TTAGTGTAACTAAAAGCAAATCTTGATATTCTTGAATTGAATTGATCTCATTCTTTTCGC
TTGCACTTGCTGTTTTACTTCCAGTGGCAAATGTGAAAGATGACAGAATTAACACGAAAC
CCAAAATAGAAAAAAGTGTTTTTTTTAATTTCCCCATAGTTAACAGCTCCTTTTTTTGAT
TGATAATAGAGCCTTCTATGTTGATTCAACCTGTTGTAGGCATTTTATAATACGTCCCTC
CTTTCAATTAGAACCATAACATATAATCTATGTCCAATTCCATACATTTTAGCAATTTTA
AGGTAATATTATTTACTCATAAGTGAATGACATCCAAAAATCACAATAGGACATATAAAC
TATTCCCTTTCTAGTGAAGGGAATTTAATATTGATATATTAGAGAGCCATTTTTATAACA
ATAGATAGCAGGTAAAGGCACGTTCTATTCATCCCACTCTGTTCTAAACTTTTGGCAACA
GTGGTATAATGTAGGAAAATGATACCGGCGGTGGTTGAATGGGATATAAGTTAATGGCTT
ATGGTGGCTATTTTTTATTCTGTCTTTTCTTTTTGTTAATGGATGGCTGGAGAGGCATGG
GAATTTGCTTAATAATTGCAGGATTAGCTCTATTAGCACTTGAGCCTTATAAAATTAAAA
GCCAAAAAAATATAGATAAACTAAAAGAAAATGCAGAAACACTTAAGCACTTCGACGTTG
GTTTTAAACCAGACAATTTCTTTAATACTTACAAAACTAAAATTGCTTTTAAAGAATCTG
ATTCTCTTGTGAAAATATATCTGCTTAATAGAGATGAACATATTGAAGAATACACAATCC
CTTTTTCCAATATCATCGAATCCGAAATTGCTTTAGACAATCAAATAATTTCTAAAGTAT
CAAAATCAGGTATCGTAGCTGGCGGCTTGTTAGCAGGGGGAATTGGAGCTGCAATTGGAG
GGTTGTCTGCCTCTTCAATACAAAATGAAATGGTCAAATCTGTCACGCTAAAGATTACTG
TTGAAGACCTCAGTAAGCCTATCCATTATATCGATTTCCTCCCCACACAAGAAGTTGAAG
GGTATAATACTCAGGGGTATAAAAAAGATAGCAATGTCATTCAACAAGCACTTACGAATG
CAGAATATTGGCATGGTGTTATGGATGTAATTATTAAGAAAGCAAACAAAGTCGCTCAAT
AACTGAGTGGCTTTTTTCTTTGTCCTCTCCCCTACTGAAAGGAAGTGATTCTTACTTGAG
TCAAAACCTCAAAATTATACTAACCCCACAAGCTGATACCTCATCTAAAACTGTCGAACA
GTTAAATCAGCAAATTAAATCTCTGGAAAAGAAACTCAACTCCCTCAAGCTCAATACGAA
TATTGATTCTACAACTTTAAAAGCTCTGCAAGAATTCTCCTCTGCTGTCGATGTATATCA
GAAAAACCTAAAATCCTATAATCAAACAGTTAGAGAAACCTCAACAGTAATTAAGAATGC
TGACGGATCGGTTGAAAAACTCACCCAGCAATATAAGAAGAATGGTGAAATACTTCAACG
CGAAACGAAAATAATCAATAATCGCAATACTGCTCTAAAGCAAGAAACTCAAGAGGTTAA
CAAGCTTACACAGGCCACTGAGAAACTAGGACAGGTTCAAAAAAAGACTGTGCAGAGAAA
TCTGCAAGGACAACCAACAAAGATTGTGCAGAAAAATCGTCAAGGGTTCGATGATATTGT
TTATACAACTGATCCTAAAACTAATTCGACCTCTTCAAAAACTACAACTAATTATGATCA
ACAAAGGAGAGCAATTGAGCAGCTTAAGCAAGATCTAGAGAAGCTTAGACAGCAAGGTAT
TGTTACTGATACGACCATCTCATCTCTTGGCCGAAAAATAAACACAGCTCAATCCGCTCA
ACAAATTGAAGCACTGCAAAATAGGATAAGGATGTTAGATGATAAATCTGCGGCAGTTGC
TAAGAACAACGAATTAAAGAAAACTATTGAATTGTATCAGCGACAGGCACAAGTGAATGT
CCAAAACCTAAATACACGGTATGGCAGTTCAATGGGCTCTAGTAATAGACAAGCTGTTCA
AGATTATTTGAATGCAGTAAATAGTCTTAATGTAAGCACTGGAAGCAATAATGTCAGATC
ACAAATTCAAAGCTTGAATATGCAATTTAGAGAATTAGCCTCCAGCGCTCAAGCAGCTGC
TAATCAAGCCTCTTCTTTTGGAGCAGAACTAACCCAAACCTTCAAAAGCATGTCTACCTA
TTTAATCTCCGGTTCTTTATTCTATGGGGCTATCTCTGGACTTAAAGAAATGGTATCCCA
AGCAGTTGAAATTGATACGCTCATGACAAATATCCGCCGTGTTATGAATGAGCCGGACTA
TAAATATAATGAACTTCTCCAAGAATCTATTGACTTAGGTGATACACTTTCAAATAAAAT
CACAGATATTCTCCAAATGACAGGCGATTTTGGGAGAATGGGCTTCGATGAAAGTGAACT
CTCCACGTTAACGAAAACTGCTCAAGTTCTTCAAAATGTCTCCGATTTAACTCCTGATGA
TACAGTTAATACTCTTACGGCAGCAATGCTCAACTTTAATATTGCAGCCAATGATTCAAT
ATCAATTGCAGATAAATTAAATGAGGTTGATAATAACTATGCTGTTACAACACTCGATCT
AGCGAATTCTATCCGGAAAGCAGGTTCAACTGCTTCTACATTCGGGGTCGAGTTAAATGA
TCTTATTGGTTACACAACCGCAATTGCTAGTACAACACGTGAATCAGGGAATATCGTCGG
TAACTCTCTAAAGACAATTTTCGCTCGAATTGGGAATAATCAAAGCTCAATTAAAGCGTT
AGATGAAATCGGTATTTCTGTCAAAACAGCTAGTGGAGAAGCTAAATCAGCAAGTGATTT
AATTAGTGAAGTTGCTGGTAAGTGGGATACTCTTACTGATGCTCAAAAGCAAAATACTTC
AATTGGAGTAGCTGGTATTTATCAGTTATCCCGTTTTAATGCCATGATGAACAACTTCTC
TATTGCTCAGAATGCGGCAAAAACCGCAGCTAACTCTACGGGAAGCGCATGGAGTGAGCA
ACAAAAGTATGCTGATAGTCTACAAGCTAGGGTAAATAAGCTTCAAAATAACTTTACTGA
ATTTGCTATTGCTGCTTCAGATGCTTTTATTAGCGATGGATTAATTGAGTTCACTCAAGC
AGCAGGTTCTTTACTTAACGCTTCAACAGGAGTAATCAAATCAGTTGGGTTCCTACCTCC
CCTTTTAGCTGCAGTAAGCACTGCAACCCTTTTGCTCAGTAAGAATACCCGCACATTAGC
CACCACCCTAATTTTGGGCACACGTGCAATGGGGCAAGAAACTTTAGCAACTGCTGGTCT
AGAAGCTGGTATGACTCGTGCAGCAGTCGCCTCAAGAGTTCTAAAAACTGCTCTTCGAGG
GTTGCTTGTTTCAACATTAGTTGGCGGTGCGTTTGCTGCTTTAGGATGGGCGCTAGAATC
ATTAATTTCTTCTTTTGCAGAAGCTAAAAAAGCTAAAGATGATTTTGAGCAGAGCCAGCA
AACCAATGTCGAAGCAATTACGACCAATAAAGACTCCACTGATAAACTAATACAGCAATA
TAAAGAGCTTCAAAAAGTTAAAGAGTCAAGATCTTTAACTTCAGATGAAGAGCAAGAATA
CCTTCAAGTCACTCAGCAATTAGCACAAACTTTCCCTGCATTAGTTAAAGGCTATGATTC
ACAAGGAAATGCAATTCTTAAGACAAATAAAGAGCTTGAAAAAGCGATTGAGAATACTAA
AGAGTATTTGGCTTTAAAGAAACAAGAAACAAGAGACAGCGCAAAGAAAACATTCGAAGA
CGCTTCTAAGGAAATTAAAAAGTCTAAGGATGAATTAAAGCAGTACAAACAAATAGCTGA
TTACAACGATAAAGGTAGACCTAAATGGGATCTCATTGCAGATGACGATGACTATAAGGT
TGCAGCTGATAAAGCTAAACAAAGCATGCTCAAAGCTCAATCTGACATTGAGAGTGGAAA
TGCTAAAGTTAAAGATAGCGTCCTTTCAATTGCAAATGCTTATAGTTCAATTGATATCAG
TAATACTTTAAAGGCAAGTATTAGTGATGTTGTCAACAAACTTAACTTAAAAGATAATTT
AGATCCTGAAGAATTAGAAAAATTCTCCTCTTCACTAGGAAAGCTTCAAGAAAAAATGCA
AAAAGCTTTAGATTCAGGCGATGAAAAAGCTTTCGATAATGCAAAAAAAGATCTTCAAAG
TCTCTTAGAAACATACTCTAAATCCGATTCCTCTATTGATGTTTTTAAAATGAGCTTCGA
CAAAGCACAGAAGAACATAAAAGATGGAGATAAGAGCTTATCTTCCGTTAAATCTGAAGT
TGGCGATTTGGGTGAGACGCTGGCAGAAGCAGGTAACGAGGTAGAAGATTTTGGTAAGAA
GCTAAAAGAAGCTCTGGATGCAAATAGTGTGGATGATATTAAGGCAGCTATTAAAGAAAT
GTCAGATGCTATGCAGTTTGATTCCGTTCAAGATGCCTTAAATGGGGATATTTTTAATAA
CACCAAAGATCAAGTGGCTCCTCTCAATGATCTTCTAGAAAAAATGGCTGAAGGTAAAAG
CATTTCTGCAAATGAAGCTAATACCCTTATTCAAAAAGATAAGGAACTTGCCAAGGCTAT
TAGCATCGAAAATGGCGTTGTGAAAATTAACCGTGATGAAATTATCAAACAAAGAAAAGT
TAAACTTGATGCTTATAACGACATGGTTACCTATAGCAATAAGTTGATGAAAACAGAAGT
TAACAACGCTATCAAAACCTTAAACGCTGATACTTTACGGATTGACAGCCTAAGAAAGCT
ACGAAAAGAACGTAAGCTTGATATGTCTGAGGCTGAACTTTCAGACCTAGAAGTTAAGTC
AATTAATAATGTTGCAGATGCAAAAAAAGAACTTAAAAAGCTTGAAGAGAAAATGCTTCA
ACCTGGTGGGTACTCCAATAGTCAAATTGAAGCAATGCAAAGTGTTAAATCAGCTTTAGA
ATCTTATATTTCAGCATCTGAAGAAGCCGCCAGCACACAAGAAATGAATAAACAGGCACT
TGTTGAAGCTGGAACATCTTTGGAGAATTGGACAGATCAACAAGAAAAAGCCAATGAAGA
AACCAAGACTTCTATGTATGTTGTTGATAAATACAAGGAAGCATTAGAAAAAGTTAATGC
TGAGATTGACAAGTACAACAAGCAGGTCAATGATTATCCGAAATACTCTCAGAAATATCG
AGATGCAATTAAGAAAGAAATTAAAGCACTTCAGCAAAAGAAAAAGCTTATGCAGGAACA
AGCTAAGTTGCTTAAAGATCAAATTAAATCCGGTAACATTACTCAATACGGTATTGTAAC
CTCTACAACTTCTTCTGGCGGAACCCCCTCCTCAACTGGTGGATCATATTCAGGCAAGTA
TTCAAGCTACATAAATTCAGCAGCTAGTAAATACAATGTGGACCCTGCCCTTATTGCAGC
TGTAATTCAGCAAGAATCAGGGTTTAATGCTAAAGCACGATCTGGTGTAGGTGCCATGGG
ATTAATGCAACTGATGCCAGCAACAGCAAAAAGCTTAGGAGTAAATAACGCTTACGATCC
TTATCAAAATGTTATGGGTGGAACAAAGTACCTCGCCCAACAACTTGAAAAGTTTGGCGG
AAATGTTGAAAAAGCATTGGCTGCATATAATGCTGGGCCTGGTAACGTAATTAAATATGG
TGGTATCCCTCCTTTTAAAGAAACACAGAATTACGTCAAGAAGATCATGACCAACTACAG
CAAATCCCTCTCCTCTGCCACTTCTTCAATCGCCAGCTATTATACAAATAATAGCGCTTT
TAGGGTAAGCTCCAAATATGGACAACAGGAATCCGGTCTCCGCTCCTCCCCACACAAAGG
AACTGATTTTGCTGCAAAAGCAGGTACAGCAATTAAATCTCTTCAAAGTGGTAAAGTCCA
AATTGCTGGCTACAGTAAAACTGCAGGTAACTGGGTTGTTATTAAACAGGATGATGGAAC
AGTTGCCAAGTACATGCACATGCTTAACACTCCTTCTGTTAAAACAGGTCAATCAGTTAA
AGCCGGTCAAACTATCGGTAAAGTTGGTAGCACAGGGAACTCGACTGGGAACCACCTTCA
TTTACAGATCGAACAAAATGGAAAAACAATCGATCCTGAAAAGTACATGCAAGGTATTGG
AACATCTATTTCAGATGCGTCACAAGCTGAGGCAGAACGGCAACAAGGGATAGCTCAGGC
TAAATCTGATCTTCTCTCCCTTCAAGGAGATATAGATTCAGTCAATGATCAGATTCAAGA
ACTTCAGTATGAACTAGTTCAATCCAAACTCGATGAGTTTGATAAAAGAATTGGGGATTT
TGATGTTCGGATAGCTAAAGATGAATCAATGGCTAACCGATACACTTCTGACAGCAAGGA
ATTCCGCAAATACACCTCTGATCAGAAAAAAGCTGTTGCAGAACAAGCTAAAATCCAACA
ACAAAAAGTTAATTGGATTCAAAAAGAAATAAAAACAAATAAAGCATTGAACTCCGCTCA
ACGTGCCCAGCTTCAAGAAGAGCTTAAACAAGCCAAACTAGATTTAATTTCTGTTCAAGA
TCAGGTTCGTGAGCTACAGAAGCAACTTGTCCAATCTAAAGTTGATGAGACGCTTAAGTC
AATTGAAAAGTCATCTTCTAAAACCCAAGGGAAAATTAAAGATGTTGATAATAAAATTTC
AATGACTGAAGAAGATGAGGACAAGGTTAAGTACTATAGCAAACAGATAAAGCTCATTCA
GCAACAACAAAAGGAAGCCAAAAAATATATCAAACAGCTTGAAGAGCAAAAGAAAGCTGC
GAAAGGTTTCCCTGACATCCAGGAACAGATCACTGAAGAAATCGAAAACTGGAAAGATAA
ACAGAAAGATTTTAACCTTGAGCTTTATAACACCAAGAAGTCGATCAAGGATATTTATAA
ATCATTGGCTGATGAAGTTGTATCCATCTACAAAGAGATGTACGAAAAAATGCGGGATAT
TGAGTTAGAAGCCCATCAGAAAGCGACACAAGATAAGATTGATGAGATCGACAAAGAAGA
CGAAGAAGCTAAATATCAAAAGGAATTGAAGGAGAAAAACCAAGCAATACAGGAAACAAA
AGATAAGATCAGTAAACTTTCCATGGACGACTCCTCTGAGGCTAAATCACAAGTCAAAGA
CCTAGAGAAACAACTTCAAGAACAACAGGAGGCTTTGGATGAGTATATAAAAGATCGTAG
CAACACAAAACGGAAAGAAGCCCTTCAAGATCAGCTTGATAAAGATGAAGAATCAATTAA
CAACAAGTACGATGACCTGGTAAATGATGAACGAGCATTCAAAAAGCTTGAAGATAAGCT
TATGGATGGTAAAATCACTGATATCGCTAAACAGCTTAATGAATTCACCAAGTTCATTAA
CGAGAATATGAAGTCGATTGGGAAAAGTATTTCCAATAACTTGATTGATAAGCTTAAGGA
CGCTGCCAGTGCATTAAATACCGTTACAACTGGAAATACAACAGGTAAAAAGGTGTCATC
ATTTGCTTCTGGAGGATATACAGGCACAGGACTTGGAGCAGGAAAGCTTGCATTCTTACA
TGACAAGGAACTTATTTTAAACAAGACAGATACTGAAAACATGCTAGAAGCTGTAAAGCA
AGTTCGTCAAACGTCTACTGATAACTCAGTAAAGACTGCCTCTAAATGGGGTCAACCTGG
TAAAATTTCAGATGTTTTAAGTAAGAGTATCGCCCTTGTCACACCAACAATGAACGCTGC
AGTTGCTGGTCAAACAAATTTAAGTAAAGGCTTAATTCCAACTCTTAAGAACTTATCGAA
ACCTACTGTATCCCCTTCTTCAAGGGATAGTTCACCTACATACAATATCCAAATAGACAA
AATTGTTGAGACCATTAATGAATCGGGAAATCCACAAGAAACTGCAAATTTAATGTATAA
ACAATTTGTAAATGGTCTTAAAAATACTGGACTAAATTTCAACATCACATGAGTCGGCTA
AGATTGCCGGCTCTATTTATATTGGGGGTGAAAAATTGATTAGGCAAAGCCAATATTTCA
TGTTTGATAACGTAAAGTCGATCGACTACGGTGTGGAAAACGTTAATACAGAGTCTGGGT
TAGTTGAGGAATCTTTTCTAGGTTCACGATCAGTTAATGAAACCTATGTAAAAGGAAGAT
CAGAGCCATACACTGAAGGTGTCAAAAGAGAATCAAAACAATTCCCTTTAAACTTTTATG
TTGGTGAAAATTATGATGAGAAAAAAATAAGAGCAATTAAGCGCTGGCTAGATGTCGATG
ATTACAAGCCTTTAGCGTTCAGCGAAAATTTAGACATTGTGTATTATGCAATGCCCGTGG
ATACCAGTGATTTAGTCCATAATGCGGCTAGACATGGATATGTTCGTTTGACTATGAAAT
GCAACTCCCCTTATGCATACAGTCGAAACACAAGTACCCACTCCTTTGATATATCATCAG
GAATGAAAATCATTGAACTCCATAACAAAGGCGATGTTGCGATTTACCCCACTGTTGAAA
TTCTAAAAATTGGCAACGGCGATGTAAAAATCGAGAACCTGAGTGATTATACTGAACCCT
TTATATTTAGCAATCTAAAAGACAGAGAAATTGTTAAAGTGAATGGCGTCAAAGAAATTA
TTGAGTCGTCTTTATATGGGAATGAAAGATATGATGATTTTAATGACAATTATATTAGAT
TGGATTACGGGAAAAATCGATTAAAAGTGACCGGAAAATGCAAACTGAGATTCACTTTCA
GATTTAAGTATCGGTAAGAAGGTGGAAAATTGATAACCATTCGCAAGGATACAGAGATAA
AAAACATACGCTTATCCCTTGCTAAGCCAGATAAGACTAAAATAGCCAACATTGATGAAG
TTCTGAATCCAACTGTAACTTTAAATCATGGAAGCAGCGTTCACGAACTCTCCTTCTCTA
TTCCGCTTAAGGCCACCTATGATGGGGTCACTAAAAGGAATCATGTTGTAGATTTACTAA
AACCCTGGTACCTAATTAAAACTGAGTTCTATGGGCTTGCGATTTGGTTTATTATCACAA
AAAGAACCAAGTCTTTCAGCAGTGAAATGGATACTGTACAAATTGAGTGCAGATCTCTTC
AACATGAATTGAGTAGAATAAACGTTCTTAAATATGAGGAGACATCTAAAAATCTCCAGG
AAGTAGTTACAGACTGTTTAAAGAATACCAGTTGGACGGTTGGATACATTGATACTCTCT
TTAACATAAAACGGAGACAGTTTGACGTATCATCAACTAACAAGCTTGATTTTTTATATT
CAATCTGCGAGAAGTTCGATGCAGTCCCAGTCTTTGATACAGTAAATGAAACTGTAAGCT
TTTATAAAGAATCAGACATTTCGAAATACAAAGGCCTTAAACTGAACCCTCGGCAATATA
TGATTAGCATGGACGATTCTGATGATGCAGACGAATTGGTAACAAGACTGTATGCTACTG
GAAAAGATGGCATAAGTATTAATTCAGTGAACCCGACTGGCCAATCGTACATTGATGATT
TCTCTTATTTCCTCTTCCCCTTTCAACGTGACGAACAACGAAATGTAATTTCCCACAGTG
CCTATATGCCAGATGAACTTTGTCATGCAATTCTTGATTATAATGATCTTGTTAATAGCG
AAGGAAATGCGTTTAATAAGCTTCTCACCCAAAAGAACGAAGCTGAAACTGGTTTAACCG
AATTGAATAATGAGCTTTACACACTTGATCTAGAAGTCCAAAAGTTATTAGATCGAATTG
AAGTTGCGAAGAAAGCTGGAGATGACACAAGTCAACTAAAAGCTCAACTTGCCGTAAAGC
AGAAAGCAGTTGCAGAAAAGAAAAACCAAATTGCTACGATTGAATCAACAATTTCTCAAA
TATCTGCTTCAATTTCTAAGCTTAAAGAAAAGCTTTCTTTTGAGAACAATTTTAGTGAAA
ATCAGCAAAAACTGCTCTCACGTTTCATTTCGACAACTGAGTGGTCAAATGACAGCATCT
ATGATGAGAATGAACTTTATGATGATGCCAACGAAGAACTTGAAAGTCGTAATACACCAC
CAGTGAATGTAACACTCGATATTGTTAACTTTTTTAACTGTATTAGTGAAAAACATAACT
GGGATAGGTTCAGTTTAGGAGACATAGTACGAGTTCAACAGAATGATTTAAATACCGATA
TTAAAGCCATACTTTCAGCAATAACAATTGATTTTGAACAATCAAATATTAGTGTCACAG
TTACAAATGGAAAAAGAGTTCAATCTGATTTTGAGAAAATCATTAAGACTGTTTACAGAA
CAAACAAAATAAGTACTGAATTAAACAAAAGAAAGATTGAATGGGACAAAGTCACTGAAA
ACTTCAATATCCGAAATGACAGAATCTCAGTACAGCCGGCCCCTCCTGCCATTGCTTCTG
ATGGCACTGCAATTACCCACAAGGTAAATGATAACGGTTCAGTTGATATTACCATTCAGT
GGGACTATGTTTATTCCGATGAGGACAAATACAACATTGATGGATTTGAGGTTTATTTGC
ATGGCAGTGATGACAATGAGGAGTACACATTTGGCTCTGTGCAAGCTAGTGAGAACTTAC
AAAATGTTAAATATGACAGACGTACAGCCACTTTTACCGGATTACCTTCAAATATGTACT
ACACTATTGGTGTCCAAGCATATCGAAGAGTAGATGCAGATATAGATATAAATCAGATTC
TTCTTTCGGATATAGTTAAATCAAGCCATCCTTCTGAAAACCCCTACCTCCCTTCTCCTT
CAATTGAAGTAAAAGGAAGCCTTAGTGGAAAAGTTAACGGTCTCTATACAATCTCCACGG
AAGCTAAGCCAGAAGATCCAGAAACAGGGACAATTTGGATTGACCCAAAGACTAATAAAC
AGGAACTGTTTAACGGAGAGGAATGGATTGTCTCATCTGCAGGATCAGCAGACTCCTTGA
ATGGTTTTCCTGCTTCTACATCAACTTCCCCAAACTCAATCCCCGTTCGAAATGAATCAG
GGATAATTAGTGGTTCAATAGATGGTAATGCAGAGATGTTAGGTGGACGGGCAGCATCTG
ATTATGTATTAGTTGAAGATATCCTCACTCCCCCAAAGTTTGCAAAGGGTTCTTATATAG
GTGACGGTACTCCAAGTAAAGCAATCCCACTCACCTTTACTCCCGATTTGGTAAAAATAA
CTCCAATTTCAACCGAGGACAGTCAACTTGTTATTGAAAGCACTTCGGGCGGTTATACCT
ATCAGGTAACTTCAACCGGATTATCCTTAAAAGGCGGAGATACAGGTTACGGCGCTTTAG
GCAACTTCATGTTTATTACAGGAGCAGATAGCAATTTTAGGGGCAATAAATTAAACGTTA
AATATATCTGGGAAGCTTATCAACAAAATTAACGGAGGTGATTAAACTGGCGGATTTTGC
TGAATTATACAATGACCCGATACTAAGTAAAAAGAGAATAGGTTCAGTTGAAGACCCGTA
CCTAACTTACAATGAAACATTAACAATATTTAATGGAAGAGCACTCCTAACTGAGATTCC
GAACAGAGAATTTCGTGTTGAAGTTACTGGGGACAATAAGGAATGGCGAGAGATTGAAGA
TGGAGAACTTGACGACAACTATTTTAAGGTTGATTACCTTATGGGAGTGGTCTTTTTTAA
TGCCTCAAACGAAGGAAAATCGCTTACCTTCAATTACAGTGGCGAAGGAGCTTCCTTCTT
TCCCGCCTCTCGAATTTGGATAAAGCGTCAAGGGAATATGGTAATTGAAACTCTACAAGG
GCTTATTGATGAAGCTGAAGATGCAATAATTCGAATGAATGAACGGATTGCTGAATGTGA
ACGTGTTACAAAGCGATGTATTGAAATAACTAAATGGTGCAGAGAAGCTACATCCGATTA
TGAATATGTTGTTGAAAACACAAGGAAAATTTATAAGCCTTCAGTTTATACATACGCCGA
TATTATTACAACATATCCAAACCCGCTCATTGGCTGGACTGTTGCAGTTAAAGAAACAAA
AACAGTCTATAGGTGGGATGGATTTGACTGGGTAGACATTGGTACTTCAGAAGTATATGA
AGGTTTCAATATTTTATTAAGTGCTGTCGAACCGTTTAGTACAAATTATATATGGTATCA
AGATGAAGGCTTGGTACCTGAAAAACAAAGAGTAATCATATCAAATGTTGCACCTGAATC
AGGTATGGTTTGGTATGAAATTGATTAGAAGGAGAATCTACTAGTCTCTTTTTTAACTTG
GAGGAATTAGATGGGATTTAAATATTATGATAAAAATACCGGTTCCTATGTTCCCATGTC
GATTGAATTACTTAAATCAGATGGCGTTTCTTACACTGCACCCTCGATTAAGCAGACTTT
CGAGGATATCTTAAAACAAGTAAGCAGTGTTTCAAGTAGCGTCACTGAGAAAGTTGATGG
GCTATCAAATCAAATTGGGAACATAGATGATTTTCATATTACGGGTACAAACCTTGTTGA
GAAGATATTAAATGCATTAATTCAGCGTAGAGTTAGCGTTACGGATTTTGGAGCTAAAGG
CGATGGTGTGACTGATGACACTGCAGCCTTTAACAAAGCTTTTGAAATGGGAAATGCAGA
AGTATTTGTGCCAGCCGGAACATACATGGTTAAAGGCTTGAAAGTCCCATCCTACACTAG
ATTATATGGAACAGGTAAACTCTCAGTTATTAAACTTCATAAAGATGCCCCCGCATACAG
CCACGTCATCACAACTGTTCAAAATTCAAAGTACATTATTTTTGAAAACCTCTTGCTTGA
CTGGAACCTTCAGAAGACTAACAACAGCATTTCCTCTGGCCCCAACTCAAGTTGCTTAAA
CATTACCAATTCACAATTTGTATGGGTAAATAATGTTCATGCCAAAGATGCAGGATTACA
CGGGTTTGATGTAACCTCTCCTTCTTATAACTCCCTTACAGATACAGAAGATGTTTATCA
ACCAGGTGGAAGTAAATACGTTTGGATTAATAATTGTACAGCAACGAACTTTGGCGACGA
TGGTTTCACAACCCACTTCTCAGAGTATGTTTTTATAACAAATTGTTATTCATATGATGG
AAACGGATCAGCTCATACATCAGGTGCCAGCAACACAAATGGATTTGAAATTGATGATGG
TTCAATGAAAGTTTGGCTGATCAACTGTGTCAGTAAGAATAACTGCCGAGGATTTGAAGC
TAAGGCTCATGAACATGCACCAGCAGCACAGAATGTCACCTTTTTAAATTGTGTATCTGA
AAATGATATTCGAAGTTTTGATTTTAGACACATTGGATTCCATAAAGCTAGTGACCCAGA
ATCTAAAACTGCAAGAAATATTATGGCTTCTAACTGCACAGCAATAAAACCAATTTTCAA
CGATAGGTTATACGCTGGAATGACACCAAGAGCTTTGGTTATTTCTGCTTACAAAAATGT
TAACATTTCTAATTTCACAGCTATCGGTGACCCTTCTTATGACTATAAAGGTAATCCAGC
TATTGCAACTCAATATAAAAGCAGGAACATTACTTTTAATAATGTTTCTTCATCTGGATT
TAAAACAGCTGGAGCAGATATTTATATTTATGGAGGAAGTCAAAAATCTGACTTTGTGTC
CTTATCAAATATAAATGTTCTTGAATCTGCATTAATTGGCATCAGAATTGGCAGTGCTAT
TAAGAACGCTAGTGTAAATCAAGCAAGTTTAATTGGTTACAGCAAAGAAGGGTCTATTGG
CTTGTATTGTACAAATTCTCAAGTTGACATTAACGCAGTCAATTGTGATAAATACGCTAT
CCCCTCGAAGATTGCCGGAAAAGCCTATACATCCTTTGTACCAAAAAATATTAAAGGTGG
CACAAGGATTGCGACAACTTCTGGCTACGCTGCTAAAAATACTAGTCTTGTAGCTGCTTC
TTCTGGTGGTGGACAAGCAACGGGTACTGCTTCTGCTGTTATAGCAACAACTGGTGGATC
TAAAGCCGATGGCCCTCGTAACGTAGTAATCGCTTCATCTGGCGGTTCTAAAACCACATC
TGAAGGCAGTCGTTCAATGGTTGCCGCTTCAAATAACTCTTCTATTGAAGGCACTGGATC
ATCTAGGATGGTCATAGCTTCCCAAGGTGTTGCCAATAAAACAGGTTACACAGTTGCTTT
AGGATATGCTGCTACAGGTGCACCCTCTACAGCAAATACAAAGATTCAATTAGATGCAAA
GAATGGGAATATTAATCTTACCGGTCAAGTTAAAGGTGCCTCAACTTTCTCAGATTACGC
CGAGTATTTCGAATCGATTGATGGTAAAGCCATTCCTTCTGGTTATTTTGTAACTCTAGA
AGGTGACAAAATCAGAAAAGCCAACGCAGGAGATAAAGTTTTAGGAGTGATTTCTGAAAC
AGCTGGTGTAGTTTTAGGTGAAGCAGCTTTTAACTGGCAAGGTCGTTATTTAAAGAACGA
ATTTGGCGGATTGATTTACGAAGATATTGATGTAACAGTTACCAATGAAGACGGTACACA
AAGAATCGAAACTAAAACAGTTCCGAAAGAAAATCCTTATTATGAACCTTCTGAAGATTA
TATTGCTCGGTCTGATCGGCCTGAATGGAATATCGTAGGAATGTTTGGCCAGATATTTGT
ACGTATTGATGGGACTGTTGCAGCTGGTGATCGTATAATTCCTAAAGCCGGTAAAGGGTC
AAAATCTGAGGATGGTTCAGGTTACTACGTAATGCGTATCACAACCCCGTATTCACAAGA
ACGAGGATATGGTGTAGCGCTATGTCTTATCACCCCTACAATCTAAATGCATTAAAAATT
AAGGAGGTGTTTACGTTCTAAATAAAATATAGATTTTATTCAAAATACATACTTGAAAAA
CAGAGATAACAAGAGCATACGTGAGATAAAGAGAGATTGGGTTTAGTCCCCTTCTCTCTT
TTTTGTGCTCAAATTTAATTATTAGGTGGATAGATGGCAAGAAAGATATCAGATTATCAT
TTAAAAAAACGTGAAGAAACTCAAAAGAAATTTATTGATTTATTAGCTCAGAATAACTAC
ATTCACATTTCTGGAGACATGGTAAATTCGAAAACAAAGGTGAAAGTCAGATGTCGACAT
AATCACACATGGCAAGTAAACTACGAACACTTTAAAAAAGGTACTCGTTGTCCAGAATGC
AGGATAATTGAAGGCTCCCTTAAAAAAAGGCTTAACATAAGTACTGTGAAAAGTAGATAT
GCCCTTAAAGGCTATGAGATTTTAAGCACCTATAAAAACTGTCATTCTAAACTAAAAGCT
AAGTGCCCTGAAGGACATATATGGGAGCACCTTCCCAGCAACTTCTTTAAAGGTGAAGAG
TGTTTTCAATGTAAAGGTGCTAAAAAATACACTGTTGAATGTGCACAAGCAGCTTTTTCT
GATCGTGGGTTTATCCCTTTATTCGATACATACCATCACAATAAAGAAAATCTCCCTTTT
CTATGCAAGGAACATATAGACTTAGGAGTTCAATACGCTCCACTTCATAACATGGTAAGA
GGTTTAGCAAACTGCAGAAAGTGTTATTTACTTCTTTTCACAGGCGAAAATAGCTCTAGA
TGGAAAGGCGGTATTTCTTCGTTAAATAAAACTTTAAGAGAAGCTGTTTATGAAGTTTGG
ACGAAGCCCTCATTAGAGAAATATTCATTTAAATGTGCAATAACAAACTCTACAAAAGAC
CTTCATGTGCACCACTATAAAAAGAATTTTAGCGAGATTGTTAAAGAAGCACTGAGCAAT
TTAAGTTTTGAACTCTAAAATTGGCGACTTTACTGTCAATGAGCTTGAGCAAATTAAAAA
TGAATGTGTAAGACTTCATTTAAATTATGGACTCGGAATCCCTCTAACTAAGAAAATCCA
CAATCTTTTCCATGAAATTTATGGAACATCCAACAATAATGAGATTCAATTCAACGAGTT
TCGAAATCGCTATGAAAATGGTGAATTCGAGGCTCTTTTTAATTAGAAATTAAGGAGATG
TTTTTATGTCAGTTTTCACTAATAGCTACATTCCAGTCAATAAGTATACTAGACCAGGTT
TGAAATTACAGGGTGTGAAAAAATGCGTCCTACACTATACAGCCAATCCGGGTGCAGGTG
CAGACAATCATCGAAGATACTTCAGTAATGCACAAGTTTATGCATCAGCTCACATTTTCG
TAGATAAGGCTGAAGCAATTTGTATCATTCCATTAAATGAAGTAGCTTACCATGCAAATG
ATATTCAGCAAAGAGATAGTGCCGGAAATCCTTATCGAGGAGTTGCTGCGCTGAAACCTA
ACGCTAACTTTCTTTCTATTGGAGTTGAAATGTGCCTTGAAAAAGACGGTTCATTCCATT
CAGATACAGTTGAAAGAACTGAGGATGTGTTCGTTGAATTATGTAATAAGTTTGGTTTAG
ATCCTATTGATGATATTGTTCGTCATTATGACATCACCCATAAGAATTGCCCTGCACCAT
GGGTATCTAACAGCCAAAAGTTTGTAGACTTTAAAAATCGAGTAAAGGCAAAAATGTCAG
GCAAATCTGTTTCAAAAGCTTCTCCAACTAAACCAACAACCTCCTCCCCTTCCTCTTCAT
CAGTAGCAAGTGGTTCTCTTAAAGCAAAAGTTGACGGTCTTCGTTTCTACTCAAAACCAT
CATGGGAAGATAAAGATGTTGTCGGCACAGTAAATAAAGGCATCGGATTCCCTACAGTTG
TAGAGAAAGTTAAAGTTGGATCTGCCTATCAATACAAAGTTAAGAACTCAAAAGGCGCTA
CATATTACATCACTGCTTCTGACAAATATGTTGATGTTACAGGATCAGTTAAAACCTCTT
CCTCTGCCCCAAAAACAACATCAACTTCTTCAAGCTCCTCATCTATTAAATCAGTAGGAA
AAATCAAAATTATTGGTGTTTCAAGCGCAGCAATTGTAATGGACAAACCTGATCGAAATA
GTTCAAAAAATATTGGCACAGTCAAGCTTGGAAACACTATTTCAATTTCTGGTTCAGTTA
AAGGTAAAAACAATTCAAAAGGTTACTGGGAAGTTATTTATAACGGTAAACGTGGGTACA
TCTCAGGACAATTCGGTTCAAAAATTTAATTATATTCAATAATCTCGGAGGATATTTGTT
GATCTAATGTATCAGTAACTATCCTCTTAATTTTGGGAGGTGATGTAATGTTACCTTCCT
ATATTCATTAAAGGTTGGTGACAAATGGATAACTTTGAGCAAAGCACCATTTCAAGATTA
AGTGCACTAGAAGAAAAAGCAAAACACACTAATAACAAGATTGATTCTCTTGAAGAAAGA
ACAAATGTTATCGGTCGTATAGCTACGCTTGTTGAGCAACAAGTCGAAATTAACAAAGAC
TCTCAAGCACAATCAAGAGAACAGTTCAGTACTCTTAACGAAATGAGTAACAGTTTAAAA
AATCTAAGCAAATCATATGAAAAACTGGACAATCGAGTTGAAATATTGGAACGTTCTGAT
TCAACTCGTAAAATTGATCCCTCACAGTTTACTAAAGACCTTGTATTCAAGGTGCTGCCA
AGTGTAATTGCCACTATTATCGGTGCATGGTTGCTCATACATTTTGGCCTTAAATAAAAA
TGAACAGGAGACGATTAAATGACTAAAATCAACTGGAAAGTAAGATTGAAAAAGAAAACA
TTTCTTGTCGCAATTTTCTCTGCAACGCTGTTATTTGCACAAGCAATTGCCTCTGCTTTT
GGGTATGACTTAACTGTATTTGGTGACAATTTGACAGAGAAATTTAATGCACTTCTAACA
TTTTTAACTGCAATGGGTATCATTGTTGACCCAACAACTCAAGGTATTTCTGATAGTGAA
CAAGCAATGGATTATGATTCACCGAGATAAAACCCCTACCCTTCTCTTAATCGAGGAGGG
TATTTTTTTCGTTATTTAAGATAACATTAATCTTCCTTATTCATTTAAATATGATACAAT
ATTACATATTTAGATATTTAATATAGGAGGGCTTGTGTTGGAGCAGATGATCTCTTCTTC
TAAAGTTGGAGTGAAAATAAATGAGTGGTATAAATACATAAGATTATTTAGTGTCCCAGA
TTCGGAAATATTGAAAGCTGAGGTCGAGGAAGAAATAAGGCATATGAAAGAAGATCACGA
TTTATTGCTGTACTATTCTCTCATGTGTTTTCGCCATCAGCTGATGCTGGACTACCTTGA
ACCAAAAACATTGAACGAAGAACGACCTAAAATTTCAGACTTATTAGAAAAGATCGAAAG
TAGTCAAACTGATTTGAAAGGGATTCTTGAATATTATTTTAACTTTTTCCGGGGAATGTA
TGAATTTGAACAATACGAATATCTTAATGCCATAAGCTTCTATAAGCAAGCCGAGAGAAA
ATTATCACTTGTTGCAGATGAAATTGAAAGAGCTGAATTCCACTATAAAGTTGCAGAAAT
TTATTATCATATGAAGCAAACACATATGTCGATGCACCACATTGTTCAAGCAATTGATAG
TTATAAAGCACATGAAAACTACACTGTAAGAGTTATTCAATGCTCATTTGTTATCGGACT
GAACTATTTGGATATGGACTACCCTGAAAAAGCGATCCCTCATTTTAAAAATGCTCTAGA
TAAAGCAAGAGAAATCGATATGTCACGATTAATCGGATCATCTCTTTACAATCTCGGCTT
ATGTTCCTTTGCTGAGGAAGCTTATGAAAAGGCATCTGAGTACTTCAAGGAGGGCATTAG
AGTATATCAGGATAATGGGTATGAACATTCAAATCGCATATTAGATATCTTACTTATGTT
GACAAAAACCACTTTTAAAATGAGAAATCACTCCGAGGGAATTTCTTGGTGTGCACACGG
TCTGTCTTTGTCCAAAAATTTAAACGATGAGATTATGGCAAAAATGTTTGAATTCATTCA
TGCCTTATATGTAGATAATGACAATGAAAAATTAAATTCAATTCTAAATTATTTAGAATT
AAAGTCAATGCTTTCAGACGTGGAGGATTTAGCATCAGATGCAGCGAAGTATTAC
>SPR_phi3T j6 (133,141 bp)
CTATAGACTTGTACCATTTTAACCTCCTTGCTGTTTACTGTAGCGGAACAGCAATATCCAAATAATAACCTGCAACTTTT
GAGGAATCAGTTGGTGTTGGATATTTTATTTTCATTTCTCCAGTATCATAGATAATTAATCCTGCACTTCCGCCAGTACC
GCTGATTGGAACTAGATTTACAGAGCCACCAATTGGTACAGCAGTTGTTGGGATTGTGCCAAAAATAATGTCTGCTGATG
TTACGATATGTCCTCTGATTAACAGTAAGTTGCCCCATTTAGAATATATAGGAGTACGGGTGCCAGCGGTTGCTCCATTT
TGTAATGTAATATTAGACCAGACTGCTTTATTAAATGACTCTGAGCTAAGGTTAGAATTCCATTTTGAACGTTCATCTGC
GGTAATGTGGCGAATAGAATTAGAATTATGAGCATTAAAGTCGGTCAATGATGCTTGTTCAACATCTTTAACGTTACCTA
ATCCGATTTGGACTTTTGTCACGCCGTGCGGATTATCTTTTCGACTAGCGTGTTCATCTGTATAGCCTTTGGCATTATCC
TCGGCAGTATTCCATTTGTTTCGATCATCCTCTGAAACATGAATAGTTTTATCAGACGCATGATTGTCAAAATTAGTTTT
ACTGGCTTGTTCAACATTAGTGACATTCCCTAATCCTATCTGCTCTTTTGTTACAGAATGGGGATTAGATAAATTTTTAA
CGTGATCATCAAATTCAACTTTTGTAGCTTGCTTTTCATTTAGAACATTACTAAGTCCAATTTGAGCAGCTGTGACATTA
TGCGGATTTTCAATGTTTGAGGCATGTAAGTCAAACTCTGTTTTTGAAGCTTGTTCCACATTTAAAACTTTATCGAGGCC
GATTTGTGTTTTAGTCACCTTGTGAGGATTGTTTATATCTTCAGTGTGCGATTTAAGCTCGAAATTTTGTCTTTCCATAA
ACGAATTAATCTCATTAGACAATTCTTTTTCATAATCAGTCATATGTTTTTCAGTACGTGATAGGGAATCTTTAAGATTG
TTGATTTGTATGTTGTTTTGTTTAAGTTGTCCTACAAATTTGCTGCTACTCATTAGCTAACTGCAATTCCTTTCACTGTA
ACATCTCCGCCACTAACTGAGATCAGTTCAACCATAATTTTATACAGACCAGCGATATCAATATCCCAATTCTCATTGGT
ACTTAGAGTACCTGTTCCTAATTGGAAGTCTGTTTTGTTCGTTGCTCCCAACTCTGTTTTTTCACCATTTTCATCAATAG
AAAAGAATTTTAATTCCCTAGAAGTAGAGGAACCAGAGATCTTAACAGTAAGTTCCCGAAAATGACCCACTACAAATTCT
TCACCTTCAGATGCGGTTGTTGCAGAGTCGTGAAAAGTAAATGAAGTTTTGTCTGGAATCGTGATTACGACATTTTCAGT
CGTTTCTGTCAACAACTCCACCTCCTTAATTTGAATAAAAACTGTCTTTTATCTAGAAAAACAAGAGGGGAGGACTTATC
CAAAAAGCCCATCCTCTTGTAGCTTATTCCATATACCTTCCCACGCTGGGGTAGAAGAAGGGGATGACTGAAGCGAACTT
AAAGGTTCGTACTCATTGAAGTCGCCTTCAAAGCGTTGCTTGAAATCATCAACACTGATATAGGATCCATCTGATAGCAA
TAGGAATTTTTGTTCCAAGCCATCAAATTGTTTGAACAGACCACATACTTCATCAAATGTCATTATTCCATCCCCCAAAC
AACGATTTTTAACCCAGTTAGATCAACTGTCCCGGCTGCTTTAACTGTCAGATGTATTTTTGGAGCAGTGAAAGTTAATT
GTTTTTGCAAAGGGTAATTCTGAACAAAGGCAATGCTGTTGAATAAAACAGAACTATCATTACCTGATGTAGTTGCAGAA
TAAAATGGGATGTTTTTCGGTACAGAATAAATACTTGCTAAAACTTTGCTGTTTGAGCTGTCTGTTTGAGTTGTGTACAT
AGCAACACCGTAAGTTCTGAAAACACCAAGTGAATCGATTAGATCAACTGTATAAGACTTAGTTGCACCTGTAGCTACGG
TATCATCATCAGTAACAACAAATTCAGAATAGGATTTTTGAACTTGGGTTTTAATTGCTGCAGTGTTTTTAACCAAAACA
GGGACAGAAGCCGTATTAGTTATATTTACATCAAGTGCAGTGTTGGCCACATTAACATTAAGAGGCTGGTCATTATTGAG
ACCAACCTCCAATGGGATAGTGGAACGTTCAATTGATACAGCTGTTATGGGATTACCTGTCCCATCATCTTTTGCAGAGG
TGTATTTATCACCGTCCTGGTTTAAAAAAGCAATAATAAACGCCTCCTTAATTATTCAGTTGTTCCGCCAAGATCTGAGC
TTTGAGTTGAACCTGTTGTATCCTCAACCGGAGCTGCGGTATTTTCATCTCTACTTGCTTCGATTACTACAGCCATTTCG
TCTGTATCTGTATCTGCTAACGCTTCAAACTTAATTTCAGGTGCTAAAGCATTTCCATTTTCTAATGACATTTCAAATTC
CCCTGAAGGAGAAACGTTAGGGAACTGGATATAGATGTCACTGTAAACTTCTTCTGTATCAGGGTTATAAGCAATGGTGC
GATATTCAACTTCATATCGTTCTGAGAACTTGCTGGCTTTAATGGCTAAACGTCTACCGACTTTTTCAATTTGATACACA
GCTGTTAGTTTGTCTTTAGCAGCCGCAAATGCTGTTGGAATTGTATATGTGCCATCAGTTGAAACAGCAATCTTATATGT
TAAACCTTTTTTGTTATAGAAAGTAACATCGCTTACAGGTTTTCCTTTTAGAGTAACTTTGTTTGTATCATCTACAATCA
GTCCATGTTCTCTATCGAAAACCTTTACTTTTGTTTCTTCCTGAATTGTTTCACCCTGTGTCATTGCAAGCCATTCTAAA
TCAAAGAAAGCATTTTTGACAGTTAGGTTAATTTCCTTCTCAGATTTAAGAATGTAAAGTGGTTTATTTCCGATTCCACC
TCTGAGTTTTTCTTCGGAGATTGCTTGGGAGAATGATGCTGTTTGTGCCTCGGCTGTGAATACAAGCTTACCGTCAGATT
TTCGTTTAAAATAAACGTCAGCTGTATCTTGAATAACTGTTTTCATCTAATTGTTGCCTCCTTAAATAATAAAAAAGACA
GCTATGCGCTGCCTTTACCAAAACCTTTAGTTTGTTTCATGAAACTTTCTCTGCTTATGTAGTGTTTTTCTTCTTCAAAT
AAGTCGATATGTTTTCCCCAGCTTTCCATGTGTTTGGCTGCATCAGGTGAAACGGTTGCAAACAGGGTGGAGGTATCGTA
CTGTTTGAATTGACCAACTCTGTAGTAAGTCATGTATAACTGAAACAGAGTCATTTCATTTATATCTTTGTACAAATATC
CAGTGTGAGCAGCAACACTGCTCATGATGTCTGCCATATCAACCATATCTGAATCCTGACTTTTCACCCTTTTGCTGCGC
TCGTTAGCTCGCTGTATCTCTGGGTTAGAGCTGATTTTTTCCTCTTTTAGACAAGACATTCTCAAGACCAATTCTCTTAG
GGCTTCAAAATTTTCCGGTGTAAGTTTCTCTAAAATTTCAACGCCATTAAAAACTGTACTAAATATTACTTCATACGCTT
CTTTAAAATTCGGAAGGATACTTGTAATTTCAAATAATGACAGTTTTTTAAGTTCGGCAATAAGACCATCTAATTGGCCA
AATTGATTATTTTCCTTTTTGCTGTAAGTATAAATAATCTCTTTCTTAGACATCTTAAACCAGCTGAGGTACGGAGTTAA
AAAAGCATATTCCTTAACTTTTATAAACCGACAATCGCCAAATTCAGTAGGGATTGGTTCACCGGTTATAAAGAATTCAC
TATCAATCATTTCATCGCCCCAAAGGTATATATTAATTTATATCCAAGGTAACCGTCAGGTGGATTAGTAATTAACAATC
TTTTATAAGAGTTTGTCTTACCAACACCAGCAAAATTCTGATTGAACAAGAGCTTATTAATTCTGTCATTAATCTTAAGA
TTTCTAAATTCGGTTTCTTCAAAGGTGTTAATATGGGTGAAAACATCAATCATCAAGTCTTGATCAAGAAGCATCGCACT
TTGGTTGGATGGTTTTGGTAATGCGTTCCCTAAATAAACACACATCCTACATAACGGTGAATCCGATAGATCATCTGTTT
TAGGTGCTCGCTTAAATATGGTATTGATTATAGCGGGTGAGTCATTTGTGGAGTCATAATAATTTTCAAGTGATTGAACA
TCTGGATGAGAAGGGGAGAGAGGATCATCTTTATAATACAAGAGCCGATTCAGTTCAACATCATCCATAACTAATCTGAA
GACTTTTGTCATCTGTTCAACAGTCATGCTCATGCCATTTCACCAACTTTCTTTTTGGCAACCAATTTTATTGTTCCGTG
GTCTCCATAAACTTTAGAATAGTCTATATCATCGACTTGATAATCTTCGCCAAAGAAGGTGAGGGTAAGTCCGATTTTCA
ATTTTTCATGAACAAGATAAGGAATTGTAATGTTTGCTTGACCATCCGGAAGATTTACCGCCAATTCAGTGCCATTTATT
GAAGTTGTCCTTTCGAATATGCAGGGGACTTCAGTTTTTTCACCAGGTACTTTTTCATAAATTGGCTTACCGGTGATTTC
GTTAATTTTGCCAGTATCGACTAACTTGTCTTCTGAGGTTAGAAAAAATGAGGTGTTACATTGTCTCATAGTAGCACTAT
CGTTCATTTTATTGTCTGTAGGTCTTGAATTAACAATCCAATAACTATCATCATATTTAATCAAGTCGCCTCGATTAAGC
AATCCTAATACGGTAAGCACTTTCTTAGTTTCACTGTCTTGGGTTGTTTGGATAATTACCTGTTGAGACTTATGATTGAG
CTCAATATCATATGTTTCGGGCGAATTCGCAAGAATTTCTTTAAATATTTCATATTTGTTCGTATTAAATTCATCGTTTT
CCCAGCCACTTAAATAATTCGAGGAGGAAGAAAGGTACCAATCTATTGACATCTAAGCACCTCACTCGAAATTATTGGTT
TTAAGCTTGCTAATTTTTTGATCAATATCATCACACAAGCTCTCATATGCTCTATTTACTTGTGCTTTTGTGTTTGCTAA
GCCTGTTAATTGAATATCTCGTCCAATTACGTTATTCAACTTGAGAGCTCTATCTCTGTATCTGCCTAAATATCCTCTGT
ACATAAGCATTCCGAGTAATTGGGTTTGAGCTCTTGAAAGTTTGACATCAAACGTATTAGTTTCTTCATGGAAACCAAGA
TCTGTAAGATCTGTTTCGTAATCGCTAATAGCATTAATCAAAAACTGTTTTTCAAGACCCTCCGGCAACACTTCGTTCGA
TTGAAACAAAGAATGAAAAACATTGATAATTTTTTCATAAGGCGTCATTAAATCACTCCTTATGATTCTGTATCAAACTT
AAAACCAGTAAATTCTTCGATAAACTTGATCTTTTTATAGTCATTTACTTTTTCTTTCTTTGCAATTTCAAATAACTGAG
CTTTTTCGGATTCTAGTTTGATATCTTTAGTTACATTTTCTTCGAATGTTTTCTGAGTTTTGTAAGCTAAAATCTGCTTG
ATTCTTTCAGGTGTGATCACTTCTTGCTCACTGTCATTTTCAGCAGCCTCAAACCCAAGGTGAACCCTAGTTTCTTTATC
ATCAATGAAAATTTTCGCATGAGACCCTTGCCCATCAGTGCCTACAAACATTTTCACATTATCAAAAACTTGAGACTGAA
CTTCACCTACTGTAATTTGACGAATGCCATTAGCAGGTAAACGGAAATCTCCATGGCTTTCTAATTTTTTGAAATATAAG
TCCCACGAGCACAAATTTTTAATAGCGATTTTCTTATCTAAATTAATTGACATAATACCCTCCATAATTTTACTTAGGAG
GGACAATGCCCTCCATAATGATTTTATTCAGGTGTGATTTCGAAATTTTCATCACGGATTAATCCGATTTGATATTCTTG
TCCTTTAGCTACACCTGCACCGATTTCCATGTCAAATCGAGTAATCTCTGTACCAGACACGATATCGTTACCTGTCATAG
AAGTTAATCCACCACGTTGGAATACTTGAAGAGGAGATTTTGCACCTTGAGGAATGAAGAATAGAAGACCTTCAGGAAGG
TAAGTTTTGAAGTTATCTCCAGTCTTGTTAAGTTCAGTGAGGTTGTATGCATTAGGTAATTCAACAACAGAAGAACCTTT
ATAAGTACTCAGTAAACCTGTCTTGCGGATTTCATCCATTACTGATTCAGGCAATTTAGTACTAGTCGCATCTCCGGCGA
CTGCTTGGAATCCAGCAAAATCATTTAACTGAGAAACAACAGAATAATCACCAACGATAGATGGTTGACCGAATCTACGA
ACCTTCTTAATAGTGTCATCAACTGCAGATTTTTGAATACCGGCATTTTCCGAGAAATATTTAACACCGGTAGCTGACTT
AATGGCGTTGTACATTTCATTTACGACATAATACATAGCTTTATTCATCATATCGGTCTGAACTTGTTCCATACCTTCAG
CAACTTTATCTAGGTTTCCACTTTGGATTTCACGGTAATTAACAGCATAGCCTGCTGAAATAGTCTGTGTTCCAATAGGG
TATTCGTTCCAAGTTGTAGTAGCAAAAGGAACGTCTCCACGAGAAGCTTGGAAACCACTTCTAATTGATTCGTGTGCGTA
TGTAGTCATCATTGGTTGTTGATCATAACCGATTTGTCTAAAAGTACCCATGAAATCAAATAATTTAACAGCTGAAATAA
GTTTAGGTTCAATTGCCAAGCTAACAATTGTATTTATTTCAGCTTTTGCCACAGGGTTTCCTAGTACAGCTTGAGCTGCT
AAATCTTTGACATGTTTCATAACTGTATCGGCTTTATTACCGAATTTAGAAATATCTTTTCCTGTTGCAATTGCAGAGAA
GATCTCAATAATTGGCGATTTTGAATTTAACTTGGGATTAGCAAACACATCTGAATCCCGTTTTACGTTATTAAGTTCAA
TTTTCATAAGTTTTACCTCCAAAAGTTAGGGATTAGGCTTGTACTTTTAAGTACAGACCTTTACCACCGAATGTAGTTTT
TTCAAGAACTTTAAGCTTAACTTTATAATCAGCAACATCTTCTCCAGCTTTAGTCCATTGACCAGTTCCATCACCTGCTG
GGACAATAACATCGCCCACAATGAGAGCATCAAAACCTTGAACTGTATCTTGACTCAATTCAACTGGTAGGTCAGCCAAA
TCAGTTACACGGAAAGCACGAACGTATTCATCTTTCAATACTTTAAAATCAGCTTTGTTTCTAACCTCAGGTTTATCAAT
GATATTGCCAACAACATAAATGTCGCCCTTTGCTGCTGTAGCATCGGCAGGGGTAGGCGCCAGGCCAGTAGAGTCATCTG
GTAACACAACCAAGCCAGGCACTAAATCTTTTGTTGCTTTACAACGCGGGTTATTTCGCACCTGTTTGAAGGCACCAATA
GTTCCAAACTTGAACATATAAATTCCTCATTTCTATAAAAGTGTTATTTTATCTTAATAGAGATCATCAATAGATACTGA
ACTTTCTTGTCCAGCATCATTAATTTCTGAAAAAATGTCTTTATCATTAGTGCTATTTGTTTCAGTTGATTGATTCTTTT
GACGTTGTGCAATAAATGATTGAGCAATTGAAGAGTTAATTTCAGAGAGAATTTGTGTCTTTAGCTCAAACGAAGGGGAT
TTGGAGAAGAGTTCGATTTTTTCTTTCGCGACCGATTTTTCTTTCTCTGTATATTTATTGAGATCTTGATTTAGTTCACT
TTTTAGCTTTTCGTTTTCTGCGTTTTGTTTGAATTCTTTCAGTGAATTCAACTCAGCATCAGCTTTTTCTTTTTCTTCTT
TTGCTTTTTTGATTTCTTTTTCTTTCTCCTCAACTTTTGCTTTCTCATCTTTAGCTGCTTTTACTGCAGCATTTAACTCC
TCATCTTTTTTCTTGAGCGCCTCATTAAGTTCAGTCACTTTTGTTTCAAGTGCTTTATTCTCAATGTTTAGCTTATTATT
CAATTCAACTAATGCTTCATCTTGTGTTTTTGCCATTGACTGTTCCTCCTTGTGATTATTATTTAGTTCCAGTAAGACAG
CAGCATCATCAGCTGGGTCAATTCCGAGAATTGCGTCGCCGGTGAAATCAAATCTCATAGGTATACGACCTTTTTCTTTA
TACCCACCGTCATACTCAATTGAAGAGCTGCCTTCAACAGCAGAAATTTCTACTGAGGTCTCAGGGAATTCGCCATCAAA
CATTTTCGATTTAAGCCATTGTACAAACTTAGGGTACCTTTGGTTGTAAATAAAGCCTTCACCAATTAACACTCTTTTTT
GTTGACCATTTACTTCTATAGTGTCGATATATCCATTGGTTGTAACACCAACTACAGTGCTGTTTTCAAACAGGGGAGTT
CCATCTTTAATTTCTGTCATGCCATGACCAAATGGCTCACTGTTTTCACAATCAATAAATTCTACACACAGCGGCATATC
CTTAATGGAATTTAAGTTTGCATTAACGTGTTTTTCGATCCAGGTAATACCGTTTTTATTGTATTGGGTATTGTTTTCAT
GTATTTCAAGAACAACCCACTTTACAAAGGTTCGTCCACTTACTTTTCGTTGATTATTAATCTCTAAGATTGCACTTCTC
AAATATTAATTCACCTCCCTTCATAAGCCAGAGGGCGTACCGTTACTGTTATTTGTTTTGGATTTGATCGTGTTTTCATT
TTGAGAACTATCGTCTTCGGGACGACCAGCAGATTTATCATTCTTACTCATAGTGTAGGAGGTGGCATGAACAGGGAACT
TCTCATCGAATCCTTCTTCTTTTTCATATTCCATTAATGATAAGTAGGCATCAGGATTCCACCCAGTAGCTGCTATCCAA
GCAGTCAAACTTCCTCGGCCACTCGTGTACAAGTCTTTCATATTTTGCACTTTTTCTTTGCGGTTAACGTGGGTAAGGGG
GAGATAGTAAACTTCCACATAAGACTTGGGATTATTAATGATATTTGCATTAATGACTTTGTTAAACTCACTAGAGATCT
GTTCTAACCAGGAGAAAATTTGTGAGGACACCATTTCAATGTTTGTAGATTGAGAGGAATAATTTCCGTCTTGACCATTT
AACGCTGAACCTGCAAAACCTAAGTTAGTTGATATTCGTTTTATTAATTCATCTTCACCTTTGACTTTAAGGAAATCAAC
GTTTGTCTCAAGTTTGTCTAGCTTAGTGCCTGAGGCCAAAGAGAAGAATTTTATCCCTTTGACAGCGCCTTTAGAAACTA
AGGCATTTTTGATGCTGTTGTGCTGTTGCTCTTGTTGCTTTTGCGTTAAGGAAGAAACACCTTTCTTTTCACCTTCGGGC
AATGTTTGATAAATTAATGTACTGTTCAAATCATCAAGGATGTTTCTTTTTGTATCAACAAAATAATCGTCATAAACCAT
ATCAACAAATGCAGCTAGTCCAATCGGTCGTCCCCATTGATCTTCCATATCAGCACTGCCTTTAACGGTGATTGTCTTAT
TGTTGTCTAATACGAGCCAACGTTTATTGAGATCTTTTTTGTACTCAACATAACCTTGTCTAAATTCCTTTGGCCACCTT
TTAAGTTTTAAAGATCTCCCTTTGCTTGTGAATTGATCAAAGTAGGAGACATCAAAAGCCACTAAATAAGAAGAGTTTTT
TCTCCCGACAATTTTACAGTAATCGATAGGGAGCGAGAGGATAGAACAATTGAACTCTTGTGCATCGTTGATTTCAGATA
TGGAATCAACTTCATAATCACTAAGTGTTTTAGGAAAGTTGTCGGCTACAATTGATTCAAAATAGTGGAAAGATGTGCCG
TAAAGACTTAGTTTTCTAAGTGAATCTCGGACAATATTTTTGTCATTTATTTTTCTTAACGCGATTTCATATGTTCGTTT
GTCCAATTTTAATTGACTATGATCATTTGAGTTCCCATAGACAACTCTATCTAGAGTAGGGAGCGAAACCATGTAGTCAA
TTACATTTCTGTAAATACCATTTGAATTATAAAGAAATTTTGAGGCATTTCGAATTTGTTTGTTATAAAGGTTGTGATTA
TTAAGCCAAGTTTTCACTCGATCATATGAAACTGAAGTATTTGAGGTATTGAAGAATAGCGAATCCAGGTTTGATAAATC
AGTATTATATTCATAAGACGGCTCTTTTTGGGTATCCATTTTTCACCTCCTGATTAAAAAATTCAATTAAAAAAGAACCC
AAATGAATACTCTTCATCGGATTCCTCTTTCTCTAAAAATTGAGCAATGTAATATAAGGCGTAAGCAATCGCACTGTATC
TGTCTTTATCGATACGTTTTACAACCTGTTCTACAGTAAAAGAATTTTGGTTTTTCTTGATCCGTAGGTTGGCCACTTCG
TCAATAAACAACTGAGTTTGAATACATGCTGCTTCAACCATAACATCGTCTGCAATGTCTTTTTGGTTTTTGATATCTTC
GAAAGCTTTGAGTAACTTTAACTTCCCCGATTCAACATAGTCTAAAAACTGGGTGATAATATCCTGGTTTATACCTTGTG
ATTTTAGATTGTAAACGACTTCAGGTGAATTAGGCACGTCTGGTTTTTGATCAGTGTTAATTGTAGCCCAACATCCAAGC
TCTTCATTTGTTTCAGGATCAGTAACATCTTCTAATAATCGGTCGATTAATCCACCGCCGACTCCATTACCATCAACAAC
AACAGCTTTGACTCTAGAGAGTGAGAGGTCTTGGTTTCCGCCATAATTTTTAAATACTCTTTTCACCATGATGGATTGTT
CCTTAAAGCTTAATCCATTAGGTGGTTCAATGATATTAACTACTTGAACTTGTCTAATAAGGTTGTTACTATTCCTAATA
ATTTTTAAAACAATAATAGCCGTTTTGTTGTTTGACTCAGCTGCAGAACGTGCAACGTCTACACCAATAACATACTCATT
AAGCAAAAAGTTTTTGTTTTTATCCCGAGGACAAGATAGCTCTGGTTGTGTAATAGTTCTGGCTTTAATTAATTTACTGA
TGTTGATTAAAGCTCCGTCACTTGCACCAATCCAATCACAAAGGTAATTTTGTCGAAAACGGGTAACGTTTCCTTGTCTG
GCTTTATTAATCGTGGACATTTTTTGACGACCAAAGTGGATAGGAATTCTCCAATCAGATCCAAACACAAAGGAGCCTTT
CAAGTCACCAGTTTCTTTAACCATAGTAAGAATCTTTTCGTATTCATCAGAGTTTTTGTATCCTGATGTTGAAAAACGGT
TTATTTGACCATTTAATTCTGCAGGATCAATTTCACCAGTCATTGTAGTTCGTGGAATATTGAATATTGGTTCAATGGCA
TCATCATAGAGATCTTTATCGATTAATGCAGATTCTTCAAGAGAGCCACGTCTTCTACGTAATCCCTTTGAAGATTGGGC
ATTGGCTAGGTTATCGATAATTGCGCCATTTTGAAATTCAACTCTTCCAGTATCTTTGGAAAAACTTTCGCTTTTGATTT
CATCTGCAATAGAAGGATAGAACCTTAAAATTTCATCATGTTTTTCTTTCCAAATTTTAACCGCAGATTCTTTGGTTGAA
GCGGTTATTGCTAATGTGACATTTGGGAAGCAGATTGCTGTATGGTACGCAACCATGATTTGAGTGAGGGTTTTTGATCC
ACCGCGAGGAATACAGAAGTAATTTTGAGGGAAGCGACTTAGGGTTCTCATCATAACTCTTTGGTATAAATCAAGTTCAA
TTCCACCAACTTCGGGTTTTAACATGTCATAAAAAATATCAGGATAAAAACGAATGAAGGAGGTGAATTCTGCCCATTTT
GAAATGTTTTTCTGTATTAAGTTAGAGCTATCATTGGGATTTACTGGAGTTTCAAATGAGGATTCATAAATATCTGTTCG
ATTTTTTGTATGTTTATTGTTCTTGGAGGTGAAGTTTTTGTAGCTTGCCATTATTCTTCATCCCCAGTGTCGTAAAGTGG
CTCTTTATACACATCTTCTAAGTCACGGAAAACGTTATTTCGTGCTTTTTTCAAGTTTTCAATTTCTTCTGTAGTTAGCC
CCTTCGATTTGAAATCTTCTTCGAGCATCTCATCGTAAAAATGATATATGTCTTTATAAGCTACTTTTTCTTTATCCTCT
AGTCTTCTGTAATAATTGATTATGGCCCAAATGATTAAATCAGCATCATCGTAAGGTTGAGCGGTTAGGCGGGGAAGGAG
AGGGATGATGCCTAATTCAGTTTCAACTGCTTCGAAGAGTTGTGAAAGCACATCCACACCGCCACTAATATCGCTTTTGC
TTAACTGAGAAACGTTGATCTTTGCGTCAGTAGCTGCTTTTGAAGCCATTTGACCCCACTCTTTAGCTTCCTTTACTTCA
CCCTTAGCTGTAGCTAGTTCTTCTTTGACACGAAAGCGAATATAGGAGAGTAATCCCTCAGTATGGAGAGCGGTTTTTTC
TCCATAATTTCGAATGAGTTTGTTGTACTTCCTTTCAAACTGGTGGTATTCATCGGGTGTATATCCAATTCCCCATTTAT
CAATTATTTCATCTGAGACTTGTTCTACTGAATCACGCTGAGTTTCGGCAGCAATAGCTTTTTCTTGTTGTTGTTCTAGA
ATACTGTCCTTCCAACCAGTTCCATTAAACTGCTTTAGGGAATTTGCCATTGTCATATATGCACTAAATGTGTCAGTTTT
TCTTTGAACTGCTTGCTCCCAGTATAAAGGATCAAATTTGACATCGATTTGCTGTAAGACGGTGTATACAGAGTCCATGT
TGCTGTAATCAATATTTTTCTTGAGACAAGATTTACAAATTGGTACTTTTCCTATTTTTTCGTAAAGCTTGCTGCGGGAA
TTATAAAAGCCAGAATCTTTGTCTTTTTCCTTTTGACATGCAGCACATAACAGTTTTTCTTTTTCTTTAGGTTTCCGACC
CACCATTTCACCTCCATAAAGTTGATGTAAACACATTTTATGAAACGCCCAGCAATAGAGCGGAAGGGGAGTACCGCAAT
CATCGCTGGGCGTTCTAAAAAGGTGTTTAACTATAGGTCAAATCACCACTAGGAGACATTTCGATATCTTGGGTTTTTAA
CTTTTCAATCACCATGTCCATTAATCCTTTACCAATTCCACATGTATCAATCAACAGTTTGTCAGGGCGTTTTTCTTTTA
AAATCTGAACCAATAGGTCTGCTTGATATCCGAATGTCTGAGGTGCAATTCTTCTTTTAATATTTTCAAATTTGGATTCA
TTAACATTAACAAGTAAAACTGTTGTATAGTCTGTCCGGGGATCAACGATTAACAACCTATTTCCTTTTGGAAAATCTAC
GCCTATTTTATAACCAGGAATGTTTTCGTTTTCAACATTGCTACCTAAAGTGTAAAAATTAACTTTTGATTTTGATGCAA
GTCCCATTAGTTTATGTAATTTACTAATAACAGTAGATATCTCTTTATCACATTTGTATCCAGACTGCTTGAGTTGGGCA
AGTGTTTCTAAGTGCTTATTCAGATATTTAAAGTCTTCATTCGTCATTTTCTTCTTCATCCTCAATCGTTTTTTTTGTAT
TACTTTAATAATCCTTTTTGCAGTCAACCATTAATGCGACTCCAATCTAAATAAAATTAAAGTTTTAAGCAAAGTTTATA
GGAGCCTACATCGAGGCTCCCTTAGTTGAAAAAATAATGTTCTAACACTTCGATTAGACTAAGTTGTACAAATTAACTGG
CAATAATTAAGGAAAGCTCCGTTTTAAATTCATCTGAGAAATTAACCCAATGACCACTTAATTCGTTAAAAAAACTTTTT
GTCTTCATTTGATTTTACTCCTTCATATTAATTCAATATGTAATCGTACTGAATAGTCCGACCTTTACCAGATTCATAAA
TTGATAAGTTTGCTCCAGCTTTGGCACCTGTCATTAAGCTGTCACTGTATTCATCGGAACCCATTACAGAAGGGAGTTGT
ATAACTTGGATATTATGAGTGGCTGCTTCACCTACAGTGAGCATGTTTCCGTGGTGGAAGTGGGAGATGTACATGTAATC
GTAGAATTTTCGTTTCATCTGTGAGATGTCACGAATAGCATTCTTTTTGTTTTTAATTTGGTGTCCATGACATGCGAGAA
TTTCAAATTCAAGTAATTTAAAATCCACAATGCCTTCATCTTGAAGAGGTGTCTCAATTCGTTCATTGTCTTTGAGCATG
TCGTGAATATACGTTGCAATGATACGCTCAACATCTTCTTTAGGCATTTCTGAGCGGCTTGTGTTATGTAATCGTAACTC
TGTATGATTCGCAGAGGGGATATGTATGTATCTGATTTTAACGTGCTTAGAAAGCTCTCTGAGCCATTCAACTTTATATC
TAGAGTATTTAATCACTTGGTCAATAAAACCGTACTGAAGGGCTGTTAATTGTGATACGCGCAATGCCATACCTTCAACA
CTATCAGCACCATTTAACACGACCAGCTCATCTAAATTTTCTTTTTGAATGTACTCAACAGTTTCAGAAAGAATCTGATT
CATACGCTGCAAATAAATCTGTTCGTTGTATTCATTGTTGTTGCTTTTAAATTGCTTCCCGAAGTGTTCATCTCCAAACC
CTAGAACAGCAGCTCTTTTTCTTTCGCTCTTATTTAATGGATAGAAGGAAGGGGGAGGGAGAGTACCTACTTTCTCAATT
GCTTCAGTTACATTTTCATATAGAAGCTCTGTTCGACCTTTGACACGTGTATTTTTATGTATTTCATGCTTTACAGCTTG
AAGCTTTTTTCTCTCTTCCATGATTTCAACCTTTTTCAGTTCCAATTCAAGGAGAGAATTATTTGATTCAGCTGACTTTT
CTTTTTGGTATTCAACCCCCTCAATGAAGTTGTTGAACCATTTTCTATAAGCTGATTCACCTTTAGATTCTCCGGTTTCT
TTGTTTATTAACTCTTTGATTTCTTCCCAGTTTAGATTATAAATGTCTTTATTAGAGCAGATTCTTATTTTCCATTCTTT
AAGGTTTTCATCTGAGTGACGCTTAGTTTGAACAGGATCGATCATTCAGTCACCGCCTTACTCAACGTCTTTAACAGGAA
GTTCATTTTCTTCTTTTACAGTAATTGAAACATTCTTTCCATTAAACTCTGAAAGAATTTCTTTGAAGTCATATGTGTAT
TCAGCTTCTTTAGTTTGTTCAGTAACTTCCATTACGTCCATATCGAAAAAGCCTTTAACATTAATTTGATGTACTTTTTT
GCTTGCCATTTAAATTCCTCCAATAATTTTCTATTTACGTACAATAAGCTCCTTCGGAAGCCCGATGATCCGAAGCATCG
GTAACGTCCGAGAAGGGGATATAAAGGAGATGAAAGATAAGTCGGATAGGCGTTGGGGAAACGCCCGAAGGAGATTATTG
ATTGACATACTTGCGTACCGGAAGGCTCGTAAGCGTAAAAAGGCTCTATGTTTTTATATGCCCTAGTTCTAATTGCATAA
TTGACCCAATAGTCTTGGCTATTCATCTGTAAAGATACTCAAGGAGTGTATTTTAAAGATGATTGAAAATTTTTGAAGGG
AAAATCGGAAAAATGTCGAATAATGTAAAGTGAGAGTGGATTAACAGACCTCTATAAACATCTTGGAAGGTTCAATTATA
GAGATTGTTACTATACAGTAATCTTTATCTGCAATCTGAATAATTGTACCAACCGCAAGAGATTCATTGCTTAGAAAAAA
ATCTTCAGCGTCAAAACAACCCAGGAATAGTCTGTTAGTGAAAATTTCAATTTTCATTTCATTCCTCCTAAAAAATAAAA
AGGGGTTATAGTATGAAGAAAAGTAGTAACGAAATATTTTCAGACTTAAAATTATTTTATCCTTACCTTAGAAAAGGTCT
CGTAATGCAAAAGCTTGCTTTCATCAAAAAATATCCTCAATTTAACGACTGTTACAGCCAGGTATTAACTCAAAGTGACG
ATGAAGATAGAGCTATAAAGGTGGCGAAAACTTTAGTTAAAGGAATTGAGGAAGGTTTCTTAACAGAAATGGATTTAGAT
GAATTGCTCTTTCTCCTGATAGAAGACACCTTGTTTAATTCATATTTATATAAACTACAACCAGATAATATAATGTGCAA
CAATGAGACAGATTTAAATCAGTTGCTTAGGAAGTGGGGAGTCCCATCTGACAATAAAATACTGTCGAATGTAAATAATG
AAGCTGAAAGCGACTTCGTTATTTGTGGATATAGAAGATATGATTTTGATTGCATAAGATTGCTCTTACTTGACAAAAAT
CCAGTTAAAATTTATAGGCAAGATGATGATGATTTATATGCAGCTTATCCGACAATAATTGATGTGGATTTTCGAAGGAA
TTTACTGCATATCAGGATAAAAGATGTTGACCTTATAGAAAGCAACTCAAAAGAAGTTAGTACTTTTAAGGGACGGATTG
AAAACACATTAAACTTTTTATATGGTTTTGAGCCCAAGATACACTGTAAGGAAATTGACAATGTTAGAAAATCACTATTT
CTAATTGAAGAAAATTTACTTAAAGGTCAACGTGAAAAGGCTCAACAAAAATCAGCTGATTTTCAACCTGAAATTGATGC
GTTTGTAGGTAAAATTCACAAAGAATTTGGCCCAGTTCATGAAGAGGGGATCACATCTAAAGAACACATCTCTACATCAG
TATTATGTATAATATCAAAAAGTCTTGATACTAATGAACAGGGCGATATTGTTGGGATTAAATTTAGAAACAAGCATGGT
GAAGGAAAAGAGAACTACGCTGAGGTATCCATTATTGAAAAAGATTATAAATGTATCTCAACAGATGAACTTTATTGGAT
AAATTTATCAGTCCTTCTAAATCAGCAAGAGATAGAGTTTTTGAAAATAGGGAAATTGTTTAATGCTGGATTTGTAATAT
TCAATTTGACAGCTTCTTTAAATACTATAAATATTAGATTAATGCAGAGATCTTCTCATCCAGATAATGAACTGGAGAGG
CAACCAACGGATCATAAGTATGATGAAGTAGTAGAGTTTGTAAATAAGTTTTTAAAATAATATTAACTGAACTTGTAAGA
TTAAGCCGCCTTTCATGGGCGGCTTATTTTATATGGTTGAGAAGGAAAGACCCATTATAAGCCTTCTCAATGGCATTTTC
AGTCTCTCTTGTCAGGTTACACGCCTTATTGAGAAACAAAGCGTCTCAAACGCTCGCCATTTATTTTGCACAGTTTTCCC
TGACCCGTGTAAGGAGGTATGTGCATGGGAAAGGTAAGTCTCCATTCAGAACATTGAAGGAGAAGTAGCGAATAAATAGT
GAATATGTTCCTAAGTGAAAATGAAAAGGCAAGACCGAAAATAATCCTTTTCTGTGAAATGAGAGCGGTGATCAAGCGCC
CAAAACCATATCACTTATTTTACGAGGGTATGTAATTTCAAAGCCTCGTTTACCCGGAAAAATTTTGTTGACCGCATAAT
AAGCATCAAAGCTTACAAGGGCATTATTTAAAGAGAAGGGAGACGCATCTACCTTCCCTAAGTGCAAGCCGAAGCAATAC
ACCGCAATTAATATTCAGGCTACATGTCACCCATAGTAAGACTGTGATGGGATTCACCCTACATGAAAAACTTGAGTAGC
AAAGGTCTTACCGACATGTTTAGCCCGATAATAGCCATTTATCTGTCTCCTGAAGATACAGACATCCGAGTTAACCTCGC
ACCCTCATAAATGACTATTATCCGACTAACTGCAATGACCAGCCGCAGTTTTGTGTCAGAATGATACAGAAAAGAAGGGA
GTAGATATTGTTTAATTAAGAAAAGCTAGTCCACACTGAAGAGGAATCTCCACTAATATTCATTTAGATTAGTCTTTACC
TTCATAAATGAACATTAGTCGAGAACTGATATCCCAAATATCAGTAATCAACTAATTATTGACGGCACCCCCATGCCATA
AATAAATAACTATAATTAATTAACCCGGAGTTGAAGATGAAAAGCGAAAAGAGGGGAGGTCGACAATTTCCTCCATAACT
CAACTCTGCCACTTTTAGGAGCATAAGCTCTTTGTGACAAAGCGTGCAGGTAGCCTTTCCTGTCGTCCTCATTAACTGAT
TATTTAGCTTTGACTGCGTCTTTAAGTGCTTTTGCCGGCTTAAATGCAGGTGCTTTTGTAGCCGGAATATCAATTTCCTC
TCCTGTCTGAGGATTTCTCCCTTTACGAGCTGCACGTTCACGAACTTCAAATGTACCAACTCCAGGAATCTTGATTGATT
CACCTTTTGCTAGTGTTTCAATAATAACATCAAATACTGCTTCTACTTTAGGAGTAGCTTCTTTCTTAGTAACACCTAAT
TTTTCTGCAACTGCTCCAACAAATTCTGTTTTGTTCATGTTTTAAATCCTCCTAGTGATTTCGTTTATTTTTGTGTTAAA
GTATAATTACGGTAACGTTTGTGGTTTTTTGAAAAAATGGGAGAATTACTCGCCCTTTTATGTGGAAATTAGCTTTCTTT
CTCCCTTATGGCGATTATCTCAAAAGGGGCTTTCAGCCCAGTCGTACCAAGGGTTCAAGGTGCTTTTTTGTTGATCTTTT
TTTGCCGAGAAATGCTGTATCCCTTGGGGGAGTAAGGCTCAAGGCACTTTCTATTGGTCGTTATCTTTTTTTATTGTAGC
GTTTATGTTTATCTAAGATCATTTTTTTTGAGCAATTGTTACAGTATTTAGATTTATTAGAAGAGGGACTGAACATTTTT
CCGCAATTCCCACAAGCCTTAAAATTCCTTAAGTTAATCTTTAAATTTTCCAATATATGTTCGCCAAAGCACTCCCACAA
AGTCGATTTGAATTTACTCTTCTTTTTATATAGGTACTTAACTAAAACATCTGTAATAACTTGCTCATCGTTATGTATTT
CCATTAATCTTTGTTTGATAATCTTATAGACGTATAGCTTTTCTCCTGGTTTAATTTCTTCATTATTCATGAGCCACTTT
TTGTTTCGGTCAAGACGTTTGTACTCATTGATAACCGTTTCATCAAGTTTCACTTTTTTATTTCGAAGTAAGAAACGGTA
ATCAAATTTTCCTGCAACTGCGTTAAAGTTGATTCGTTCATTAGGAATAATTGAGTCTAACTTATTTACTGTACTTTCAT
TAATCGATTCTACGCTATGTTCTTCTTTATCCTTTGCATTGATGAAGAAGTGGGGCACTTTATTTTTTATGTAATCTTTG
ATTTGCTCATCAACATGATCAGGGCGGGTGGGCATGAATAAGGTTTTTGCGAACTTTGATACCCTCGGTTTCCCGATATT
TATTAGGGAATAGACCATATCATCATCTGTACTAGACAGATGGTCAGCGCTTCATAATAAGGAATTTCACCTTATTATTA
CTCCATAAAGGATGGTCGTTGCACCTTCATTTACAAGTACTTCTCAGCATGATGTAAACGCTTGGCACAGGGTTTTCATA
TAATACATTCTACATTCATTTCACATTTTTATAGGTTCTTCCTTGTTTAATTCCATTGTTTAAAAATGTAAAATGTATTA
ATTAGAATTCCCCTGTTAGCACACTCATTGACGATCATTTCCTATCGCTACTTTTCGCTGAATGCACACCCTAGTTTTCT
AGGTTCACTGACTTTTCATCCGCATATCGCTATGCGACGCGACTATAAATTTAATCGATAGTAAAGTTATTCTCCATGCA
TAACCATTTGATCACGTCCAGGTTTATATTGTCACTGTTCCATATCTTAGTGATGTTGTTACTGTACTCCCCGATATTGA
TTCCATAAGCAAGAGTTAGTGCTTCATAGATGTTTCTGCTATTAATCTCTTGTTTCTGGGCTACAGACATTTCATAATAC
AAAGGAACGATGTTCTCCATATTACGTTTGGCAATATTGACGATTAGCTCATCAGAAATAATTAAGGCCTTATCCCCGTC
ATTGTCAAACTGCAGCAGCTTGGATATCGGATCATGAATGCTGGTATAAACACCTGGGGTAATGAACCACTTATCATATT
CCTCGTCTTTCTTGTTCCATCTAACTCCATGTTCTCTGTATAGGTGAGGGGAGCGGAGGATATCAATATGCCCTTCATCA
TATAAAGAACAATAAACATTGCTGCCGGTGAGAAGTCCTTTTGGATTCTCAATTCCAAGAAACAGTCTTTCACAAAAAGC
ATATAGATCAGGACATAAATATGTATACCTGGCGTCACTGACAAGTAATTTCCCTGATTTGGCGTCCTTAATCATACTCT
TCTTCTTATTCTTAATGATTTCTTTGGTATGGTCATCATTTAGCAGCTCAGGATATATTAGTAGAGCTTCTTGAAGGCTT
GTCTTATGTTTATTTTTCTCGGTAGCCCCTAAAACTTTCATCATTGTTTCTTTATCAGTGCCTAATTGAGTAATCTCACT
AACAGTCTTTGAGCTGATTTGTTTCAATTCCTCATCTGTGATATCAGTGAGTGTTTGTAGCATCTGGTAAGTCAGTTTTC
CCTCAACAGATGGATCTTCTTCATTTAATTTAGCTCCTAAACATCCATACTTTTTAAATTTATAGCGATAATCATCCCAA
GAATCATAGTACTTCCACATCTTAAACTGGCTTTTCGTAAAAATTATTTGGATATCATCTTTAATAATGTCCCATTCTTT
ACCGTAGACGTCTTTAACTATAAATGAACTGTGTTTTTCAGCAAACTTTCTAAAGTCAAATGGAACAAGTAGACCCTTAA
CCCAAGGTAATCTGACCATAAAGCTTTTCTGACTCAAACTAGGGAGCATCATTCCACAACCATCTGTATGTTCTATAGGA
ATATCCATAATCTTACGTGTGATTTCATATGTATCCCGGTCAATATAATCAACTAGGCTGGAAACATTTGTTTCTAAGTC
ATTTACGACAATTGCTTTATCAATATCAATTTCCCATGGACTGCTGGCGCTATTCGATAAGGCCATGTAGCTATTCCATT
TGTTTATGCTGCTTCCACCTTGAGCATTGATATGCTCCACACTAAGACCACAAGTTAAAGCATTTTGATACTTATCTAAG
GTGCTTTGTTTGATAAAACAAGACTTTTTGGTTCGTATTTGACCGGCACTGCTAGTGAAATAAACGTATTTCTCATTGTT
ATGTATGAATCCTTTATCAATAATGTCCCTTAAAATTTGAAAGTGATAAGTTTGGACAACCATGATCTCTTCAGAGAGAG
AGTTTTCTTTGATTCCCAACGTTCGAGTTAAGACTGAATCAAATAATGAAATCACATTATTATCTTTCAGGGAATCTGTT
CTAAGTGTTCTTATTTGAATATGATCGTTAAAGGCGTTATAAAGCTTTTCTTTTAAGGAAATAATCCTTTGCGTTATGTA
CTTCTTATGTTTTTTATCAACATGTTCAAGTTTTTTGAGATGATCTCTGTACCTATATGATTTTAAAATCTTGTTATGTA
ATTTGTTTTCTTGATCATTATAAAAAGCAGAAGTATCAATACTGTAAATATGTACTTGCTTATTTAGGCCATCTTTTTTT
CCTTTCAATAAATTCTCCCCTTATTACAGTTATGTATATTTTTTGATTTAATAGTCGCTTTTTAGATACTTATGTACAAG
ATTTTTGTATGTATAGCTCTTTTTATTGATTGTTCCAAATAGTTTATAGTCCTCATAAAGAGTGTTTTCTTCTTGTGAAG
CAGTTCCTTCAATAATAGCAGTCTCTAAAAATCCAATTAAATTACTAAACATGTACGTTACTTTCTCTGAATCCTTTTGC
ATTATCTCACCTCCTCACTTATGGATTCATTATATATATATTATTTGTATTTGTCTATTGTTTTTTCGCTAGTGTGTTAA
TAGCTCCAGGTTATAGAGGTGAATTCTGAAGCATTTAGAGAAGGGGGGGGATTATCGTAATCTAAAAACATGCTTATCGT
AAAAAATATTAAAGAGTTTAAAAAGCCAGTAAACATAAGGGGATTTGCTGTATCGAATGGTGATTAGGGGATAAACGATC
GTAAAACATAAGTGAGAGTAGGGGAAAGTGGTTGCTTTATCTAAATATCGAAGAAATCGAGTAAATTTGAAGAGGGGAAA
ATGTTGATATTTAAGGCTTTTACGATAGCGATTACGATGTGAAAAAGGGTGATTTTGAGGTGGAATTAGGAAAATGAAAT
TTTGGATAGGGTGTGGAAATGGAAGTGCTATGGGTACATCCGTTCCCTTTATTTTACCATTAGATGTAAATATACCCCCA
TATATTGGTATTGTAATACGTGTATAAGGAACATTATACGTGCATTTAATGACTTGGGGAGGTCTGCACCAGTGCTAACA
TAATTCCAGGCCAAACACAAGAATTAATTTTAAAAAATTAAATTGGTTATCAATTTGAAAATGAATAACCATTCATTAAA
AATAATCGTATTTATAACGAATCCGAGGGAATCGAAGACATATTTATACTTATCCTCATCACTATAAATATCCTACACTA
ACCACTCATCACACTCACACGCTTTCAGAACCAATATAACACGTCTCTAAGCATCCTTAATCAATTCCCAATCCAATTGT
ATTTCTTCCCAATCAAACAGCACACAAGGCATCTTAATACCATCCATCAACACACAAATATCTCACTACAAATATAAAAA
ATATGTATATAAAAATCAAGAATTATGTTATAATAAAGTCATAGGAAAGGAGGTGTACATAGTGCTTGAGAAAGTGGGTA
TCATAGTTGCTTTCCTCATATCTTTAACGGTTCTTACAATCAACAGTCTAACAATAGTTGAGAAGGTAAGAAACCTAAAG
AATGGGACAAGCAAAAAGAAAAAGCGTATACGCAAGCGGCTCCGACCAAAGAGACAACGCCAACGTATACGCCGATGAGA
GCTAAGCTAAAGGGGAATGAACTTCTCCTTTAGTTCCTACCCATATTATAACATGATCAAGCACATTGCAAACATGAAAC
GATTCTCATTATGGTTTACCCATATCACATTCATTGGCTTATTCTTAATGTTTCAACTCATTAAGGATTACTTCAGCAGC
GAAGCACAAACACTAATCAATATAATATTCATAGTCACATGTATCATTGCCATACTGTTATGGATCATCTATATTGTATT
CCTTAAACTAAGAAACAAGTCACACTAATCTTATAGGCCTCATGGTATAATTAAATCATTGAGGTGAGATGATTGGAGAA
AAAATTCCTGGATGCTATTCGGCAGCTGACAAAGGAATTGGAAATGCTCAAGAAAGATATTGACTCCATCAAAGAAGCAA
CTGTCAGAATTGATAAAGACCTTTTAGAGTACAGAGAAGAGATAAGCAAAGTAAAACAAGGTGATTCAGTATTAATCATG
CAGCAACATAAGGATAATTAAATATGCGTTATAAATAAGGGAGCGGTAAGGCAATTATCGTTCCTTATTTTTCGATTCAA
ATTTAAAATATAAGGAGAATATATGGAGAGAGTTAAAGTGATCGATTCTATTATGGGTAGCGGTAAAACATCTGCAGCAA
TTGACATGATGAATAATTCAGGGACAGACGAAAATTTTATTTTCATTACACCGTACTTGGATGAAGTTGATCGCATTAAG
AAGAGCATAAGCAGTAAACAAATTTATGAACCTAAAGTAAAGAAGAAAGGTGACAAAACACAATATAAGTTTGAGTCATT
TCATGAACTTTTATCTCAGAACAAAAATATTGTTGCTACTCATAATCTATTCAAAAATGCTAATGACGAAACAAAGGAGC
TGATCCTTTCAGGCAATTATACATTGATATTAGATGAAGTTATGGAAGTAGTTGAACAGTTACGCGTTAAGAAGCATGAT
CTAACTACACTATTTGAATCAAAGTTAATATATGTTGAAGACGGATTTGTCAAATGGAACGAAGAAAAAAAGGACTATGA
AACACGTTATGATGATATTCGTGATATGGCTTTAAACAATAATCTGATGTACTTTAAAGACAATATATTGATTTGGAATT
TTCCTGCAGATATATTCAAGTTGTTTAAAGAAGTTTACATACTCACTTACATGTTTGATGCTCAAATACAAAGATATTAT
TATGATATAAACAATATCAAGTATCAAAAATACGTTTCTGAATTTATAGATGGGCAATACAGGTTTACAAAACATAATAC
TGAATATGAGAGTATTCTAAAGGCTCAATTAAGAAATAAAATAAAAATATATGAAGGTAACTTGAATACAGTTGGCCAAT
TGGATTATTCATTATCATCTAACTGGTATAAAAATAAATCACCGTATACGATCAAGAAAGTAAAGAACAATGTATTCAAT
TACTTTAACAACATTGTTAAGTCATCAAGTGATGAAGCTATGTGGACGACTTATTCAGAACACAAAAACAAAGTAAAGGG
GAACGGATATACAAAAGGGTTTGTGTCATGTAATGCAAGAGCTACCAATGATTTTAAGCACAAAAAACACTTAGTGTATA
CAATAAACAGATACGTTAACACTGTTCTATATAATTATTTTAAAGAGAAATATCAAATAACAATTGATCAAGATGCATTT
GCATTATCCGAATTAGTACAATGGATTTGGAGATCTGCAATAAGAGATGGTGAAGAAATAACATTATACATACCTTCATT
AAGGATGAGGAAGCTACTTATTGAATGGTTAAATGAGTAACTAAAGAGAATAAACCTCTTAAACTCTAAAAAAAGCTCAA
TAATACCAAGGGTTTTCCCGTCTAAGTCTTTAAGAGAGACAAAAATAAATTAAATAATAAAATAAGAGAATGGGGGTGCT
ACTAATTGTTCAAAACGGTTCGTTCCTCACCTGAACAATTTTTGCTCACACCACCCCCAAACCCCCTCATGAGCAATTAA
TATTTAAACACTACATCAAATACAAAAAATATGTATTAAAGTATTGATTATTATTGATTATCAAGATATAATATAATTAA
CAAATGCAAAAAATATGTAAAAAAACAATTAAAGAGTGGAGAGGTTGAAAATGACAGCTGTTTTAAGAATTAATGAAGAG
TTAAACGGAATTGAACTTTATTTTGATAGTAAACCAGAACAAGAGGTATTAACTCATCTTAAATCAAACGGTTTTCGATT
CTCTGGATTCAAAAAATGCTGGTGGAACAAACGGACAGAAAAATCAATGCAGGTCGCTAATGACATTACCAAACAAAAAA
ATACATCGTCTAACACAATCACCATCACTAACACCAGCAGGAAAGATAAGGGTGTGAAAATTAGTCTGTGGGATGCAACG
AAATGGAATGAGTTCGAGGTTAACAAGGAACAGGAAGCTAAAGAAATGGCAAAGGAAATAAGAAAGCATGTAAGACAACG
TTTCCCACAATGCAAATTTTCTGTTACTACTGAGGGAAGCTATTTACATAGCACTATTAACATCAAAATCAAATCAAGTC
CTTATGAAAAAGGCTCTGCTTATTTGACTGCGATTTATGATTATTGCAACAGTCTTTTAAACAATTATCGCCACTGCTAC
AGCCCAGCAGATCCGTACACTGATTACGCAGGTAGTTACAACTTTTATGGTCATGTTTCATTAGACTGGGAATACAAGGA
AACAGAACAGACAGAAGAAATTAAAAAAGATATGACATTGTTTGATTCAAAGCTTGAAGAATTTGAAGAAGCCGAGAAAG
CAAGAAAAGAAAAAGAACTTCAGGAATACCTAAAAGAACAAGAAATCAAAAATGCTGAATATAAGAGACAACAACAAGAA
GAAAAGAAACTAATTGAAAATATCTATAGCAGCATTGTAGTAAAACAATTGAACGAAGAACAACAGTATTTTGTTATTGA
TTCACAGTTCGCAAACTTAAATAAGAATTGCACACTTAAACAGTATAAAGATGAGGTTACTAAAGGTGCTTTTACTCTTG
AAAATGTAAAAATAACAAAGGAAGTGCATTTCAATACCGAAGAAGCTCTAAACAACTTTTCTAACATGCTACTAAATGAT
TTTGATTTCTTAGCTGAAACAGGAGGGAGCTTTACGGAAGACAATAGAATCAATTCAATGATTGACTATTACAATATGAA
CGATCTAGAAAAGAGAACGGTTCAATGGAGTTTGTACGGTGTAGGTGTGTACTACAATGGCAAATTACAATTTATTGTAG
ATGCTCAAGGTTATTCTTATGCAAGATATGTCGGTTTAGTGGATAATGCAAAAATTGAAAAGTCGTTTTCTCATAAGCAA
GCGTTAAATGAAGAAGAAGTACAGGAGTTAAAAAATCAAGCAGATAAGTTAGAAGACATTTCAACTTCAGTTATTGAAGA
ATTAAATATGTTTGAGACTTGGAAAAAGGAAGACTGGAACAAATATAAAGCATCATTAAAAGAAAAGCTAAGGTTAAATA
ATTTCAAGTTGAGTAAAAATGTTATCCAACAAGTAGATATAGAAGAATTGAAAATTTCCTTATACAGAATTCTTCAGGAA
GTTGACAGTATTCAAGAGCAATTCAAAAATGCTGAACTTGAAAAAGGTGAAAAATATACTCTATTCTACATATCTGATCT
TGGATCTTTGATTACCGAAAGGATAACGTATGACAGTTGCCAGCCAACTAAATATGCCCAATATGATAATGCAGTCAAGT
TGACATACCGGCCTGAAAATAAAAGAAATTTATATTATCGTCACTTCTATTCAGAATTATTGATATTCAAAGGGTGGCAC
TCGCTGCCTGAAACAGTATTGAATAATGTAGAGCTTAAACCAGATGGGATGAAAATAATTCATAGTAAGTACCACTCTTG
TGATAAAAGACAATTTGATGAAGTTTTAGGTTACTTAAATAAAAAAAGCTTCAAACCAATAATCAATACATATAAGCCTA
ATCTATAAACTAATCGGGGATGGGAAAACATCTCATTCCCTTATAAAAAGGGGAAATTAAAATGTTTAAAGATAATCCAG
ATTTTTATCCAACACCCACGCAATTAATCAGAAAAATGACATCTAAAGTAGAATGGAAGTACATTAACTCTGTTCTGGAG
CCGTCAGCAGGTAAAGGAAACTTAGTAGAAGCCATTTACACTCAATTTAAAAACACTAAGAACTACAGAAGGAATTCAAA
GTATGACGTGGATACAATTGAGCAAGATGAAAACTTACAGCACATACTTAAAGGCAAAGATTACAGAGTGATAGCAGACG
ATTTTTTGACCTTTAACACTTATAAGAAGTACGATTTGATTTTTATGAATCCACCTTTTAGCAGCGGTGTTAAACACTTA
TTAAAGGCGATTGAATTAATTGAGAAGCAACAAAGATCTGGCCAAATTGTTTGCGTACTAAATGCCGAAACATTAAAAAA
TCCGTATTCAAATGACAGGAAATTTCTGATTCGTAAGCTAGAGGAAATAAATGCAGAAGTTGAATACATTCAAAACGCTT
TTTCGAACTCAGAGCGAAGCACAGAAGTTGAAACGGCACTAATATACATAAGCATTGAAAAACAAGAATATAGCAGCGTC
CTAATAGAAGAATTAAAAAAAGATGAGTCTCATAGAATTAATGAGGATTATAAAGCAACACAGCTAGTGAATGCAGACTT
TATAAAAGGGATAGTAGAACAATTCAATTATGAAATCAAAGCGGGTTTAAAATTAATCAATGAATACAACAGTTTAAAAC
CCTTAATGCTGCATAGCTTCAATGATGACAGTACTCCAATATTGAAGCTGCAAATTGATAAGAATAAAGAAGAAAATGAT
ATAGAGAATGCATATATAAAACAAATCAGGGCGAAGTATTGGAACACGTTATTTAATAATGATCAATTTATGGGGCTCTT
TACAAGTAATCTGAAGCAAAAATATTTGCAGCATGTTGAGGAATTAAAAGACTATGACTTTTCTTTATTCAATATCTATA
CATTAAGGATTCAGATGAGCAAAGAGATGACACAGGGGGTAGAAGATACAATACTTGATCTTTTTGAAGAATTTAGCCAC
AAGCATTACTATGATGAATCATCAAAAAATGTGCACTTATATAATGGGTGGAAAACAAATAAGTCGTACAAGATTAACAA
AAAAGTGATTATTCCATTGAACGGTTATAGTTGGTTAGACGGTCGCTTTTATCCAACAGACTATAAGGTCTTAGAAAAGT
TGAAAGATATCGAAAAAGTTTTCAATTATCTTGACAATGGTTTGACAGAAGACATAAATATTGATGAAACTTTAAAATTA
GCTGAGCATTATGGGGAGACGAAAAAAATAGAGTTAAAGTACTTCTATGTAACTTTCTATAAAAAAGGGACGTGTCACAT
CGAGTTTAAAGATGAGGAGATACTTAAGAAGTTTAATATTTTTGGCAGCCAAAAGAAAAACTGGCTTCCTCCATCATATG
GGAAGGTTAAGTATCAAGATATGACTACAGAAGAAAAAGATGTGATAAATGATTTTGAGGGCGAGCAATCATACAGTGAA
ACGGTAAATAACATATCATATTACATCATTGATACATCAAAGCTTCTCATGCTTACATCATAACATTCCTAAATTTAAAT
AAAATGCATATTTTAAACAGAATGGAGAGCTGAAATGAATCCAAAAAATAAAAAAGAACGTGTAATCGAATCATTATCTA
AACTTCAGTCAGCTAAAAGCATTGATGACTGTCAAGATTACATGCTTGAAATGCTATGGAGAATTGCAGAAGGCACTAAA
TACGAATCAGATGTAAGCATCGCCTTTGATTGCCTGCAACAACATAGAGACAGAATCGCTGAGGGAAAAGGTTCATAAAA
CAATACTTAAACAGAATGGAGAGATTGAAATGACGGAACAAAACAAAAACACTTGGGGATTAGCTTTTTATGAACTTAAT
CATGAAAAAAATGAAATTAATCAATTATTAGGATTGAACTTAGGTACAGAGCAGAAAGCAAAAGAAGTATTTGATCGGAT
AAAGAATGAATTTAAAAAGAATGAAGGTAAGCCAGACTCAATTATTGATTTGATTGATGAAAACTACAATATTATTGAAG
ATTATCCACTTACTAAAAATCAACTTGTCACTGTCGCCTCATTGTTAGGGCATGAGATCAAGTGAGGGTTATACAGAAAA
GAGGTGTAATAGATGAGTTGGGGGATATCGCCAGATGCGACAAATAAAGAGAAATTAAAGGCTGAAATGGCTGATTACTT
AAATGGTTTAAACTCAACAGGAGAAATCAGTTTTGAAGTATATAGTGAAGCATTTGATTTCTCTATGAAATTACTTGACA
AAATGTATGACTTAGGAAAGTTTGAAAAATGAATAGAAGGTGGCGGAATTATGAATACATATTTTTATTCGCACAAGGGC
TTTGATTCTGATGGTTGTTACACTATCTTAGCGAAGGCTGAAAACCAAAAAGATGCTTTTGATATTATCGGGGAACGTGT
TGGTTCTAGTGTGAAACGCAATATAAATATTGATGATATTCAAGTGTTAAAATTCGATGATGACAATGCTTTTTTATTGA
TTGAGTCTGAATAAAACAACAATTTCAAACAGAATGGGGTGTATTAGATAGCTCAATGGATTAAGTTTTAAGTTGTTTGA
CATTGGTATATAATGTAACTTGATACAAAACCAAAGAGGCGGAGGAATCCAGATGGACGAAATGATAGAGCTTATTTACA
ATGAACATGTAGCGGATGAAAAACTAAAGCAAGGAACTAAATATGAAAAGCTTGCCGCAATTGTATTTAAGACATTACAT
CAAAAAGATGTAGTAATTCATGATTTGAAATTAAGAGGAGACAAGAAAAAGACAACACATCAAATTGATGTTACCGTCCA
AAGTAAAGGCTCAGAGAAATCTAAAAGAATCCTAATTGAATGTAAGGATATTAGTAATAAAGTGGGTATAAGTATTGTAA
GAGATTTCTTTGGAGTGGTTTCGCAAATTAAACCAGATGAATCGTTTATCGTTACCACGGTTGGGTATACAAGAGAGGCT
AGAAACTTTGCTGAAGATGAAGGAATAAAGTTAGCTTTACTTGGAGAGTTCGATGAAGCTGATTGGGAAGGCAGAATAAA
GAATATTTATTTAAAAATGAATTTGCAAGTACTAAATACACCGTCCATAGAATTTGTGTTGAATGATGAAAAGATTAATA
CCCATACTCCAAATAGCTGTTCTAAACCAAAAAGAGTAAGTACAACAGATTCATATTTTTATGATAAAGAAGGAAACCGC
AAAGATAATTATAAAACTGTGTTAGAACCTATTATTTTAAATTTGAGTAAAAATATAAATTCTAATTGCAAAACAATTAA
GGGTTATTATCCTTTCGATGATATAAAATATATTAATCAAGATGGTAATCTTATTGCGATTAAGGGATTCAAATATGAAC
AATCCTCTAGCTTAGTCGTTGAAGAATATATCATTGATGGAGGAAAGAAGATAGCTTTATTGGTATTTAAAGTACTTGAT
GGTACTATAGACAAGCTTATTTTCAAACAAGACTTAGATAAATGGACTTTCAGTACTGAAGGTGAGGTAATTAAAAAAGA
GAATATAGAATAGGATGAGTCTTATTATAGAGGTTACAAGAGAAACTAATGCACTATTAGGTGTGGGGCTCAGACGTTCT
GCAAGGAATAAAGACATCAGGTTAAGTAACTTAAGTAGTCATAACCCCTTTCTTAAAAGAAAAGAACACCTACATACCAA
TTTTGTATTACCACTCATAGCATGAGAACCAGATAACTATTCATTCTAAAAGGGTCAAGGAAAATAAAAACCTTGGCCAT
TATTGTAAACTTAACGATCATTTAAAGTAATCAAAAGTATTCAGAGGTGAGACCACTGATTAAATCAAATTTAAAGCCCA
TAATAGACGAAAGAAAGATCAGTATACGGAAGCTATCCAGAGATATTGATCATGAGTATCCGACCGTCAGAAAGCTTTAT
AATGACGAAATGGAGCGGTATCCAAGAGAGCTACTGGATAAAGTCTGTACATACCTAAACATCGAGCTGCAGGAATTGCT
GATATTCGAAAAAAGCCATAACCATATCGATGGATAAAGATGAAAATGGTATACTAAAGTTGCAGAGATAGGAAACATTT
ACATATTATTTAAGAGGATGGTTTTAAATATGCCAAAAAATTATAGTGAAAGAGGCTTTGCCATATATGAAGAGTTCAGT
GACACTCAACAAACAATTGTTAAAGTTCAAAAAAGCTCTTTAGCTGAAGAGAATTGCGTTTTCATTCTTGGGAATAACGA
TATAAGTAGTCATCCAGATAAGTATTTTCCTCCTCATTTAAATGTAGAGCAAGCTAAGCGTGTTATTAAAGCGCTGCAAG
AGTTTGTTAGGGATAATGAATAAACTAAGTTTCAATAAAATCGTACTTTTAACTAGATAGGGGTGCAATATGCAACTAAT
CAATGACACAATTATTCTAACTAAAGAACTGAAAGATATTTTAGGTGATGTGGTGGAATAAGCATACATAAAAAAGCCTT
CCTGGTCAAGTAAACAAGATTTTGAAGGAGTTTACTCAGAGATGTTGGGACAAAAGGCAAGAATAGAGCCAGTTGATTCC
TACCCGATTTTCGTTAAATTAACAACCGGCAAAACATTTACACTCTGGTCATCTGAGTGGGGCGGAATAAGATCTGAAAC
GGAAAAAGAATACTTAAACGATTAAAGTAATTAAGTTAAAATCATTCTTTTAACGGAATAAGGGAGAGATTAAAATTGGA
AGAAATACAAATAGAAAATTTAAAATTTCATGTGCAAAACGATAACAAAAATAGCGGTATAAACATAACCGTCCTTCCAG
ATCTAGTTGAAAAAATAAAAAATAAAAAAAACGAATTAGGGGATGACAGTTTTAGTCTTTTGTGGAATAAACTTTATTTT
GGAATAAATCATCGTCAACAAATGTTCGAGGTTTTATTTAATACCTTTGAAGATCTTTTTTTAAAGGAGGATAAAGTAAT
TAATGATCATCTGACATTACAAGCATTATATTGCGATATGATTATTCGATTAGGAACTATGCTTGAAGATTTTGCTGGGA
TCTGTCACGCCTGTAAGGAATACAACGTTAATAGTAAAGATATTGCAGAGGTCTTTTTAGCTTACAAAGATCCGAAAAGT
TTCTACTATTCTGCGGTGTCAAATTCAAGAATGATTAAACGGGTATTTAAGTTACCTGAATCTAAAAGAGATTTAAATAA
AACATTTAATAAACTAACAAACGAAGAAACAGAGGTTCTGTGGAAAGGGGTTCAAGCCACAACTAAATATATCACCTCGC
TTATAAAAGATATCTCAACTGCTGTAATCCCAGAAGAAAAACATGATTTTACCTATTTTGATTTTTATAATAAATTGAAA
CATGGATTTGCACCAATTTATCCTTTTGCAGAACCTAATATTCTAACATTTAGAACACAAAAAGAATTAAGTTACCACGA
ACTTATTGAAAAAACAATGGATACAGTATATATAATGCATGATAAACTGGCAGGTCAACGGTCTTCAGAAGAAAAAGACA
AATTTGAAAGCTCACAACTTGCAACCCCTATAATTACAGCCAGTGAGGAAGTTAATTTAGAAACTGTTAAGAGAATTTCA
GGGATTGTTAATTTAATATCCGAGATGTATCGGAGATTGGTAAACAGTTATATGGATGACACTCTACAGCTTTCAGTACC
CCAAGATGCTATTACACCTGAAGAATACAATATAATTCGTAATATTGTTGAGGACTATAAGAGATATATTTGATCTTCAT
TATAATCATTTCTAATTAATAAATTTTAAAGAGAAGCTGGGGGCAATAATGTTAAAAATGATTACTGTTTGGTATAAGTA
TTACGATGATAATGACCCTAAGTTAAACCATATTGAAGACGGCTGGTCAAAAAATGAGTACCCAAAACCAATTAAATCAT
CGTTTGCAAATCAAGAGGCTTGAAGAAAAAGCGAGTGGGAGAGAAAATATGCATATCTTGATGAAAAATCTAGAGTAGTT
GATGCGACTAAGGCTATTTGGCTTAAGTAAAGTTTTGTATTAATAAGGTTTTTTGAAGACAGGAGGATAGACTTTTGCTA
CCTAATAGATTGTTAAACAGTTATGTTTATACTCTTATAATCTCTAGTTTATCATTTGGTCTAATCTTTGGTCTGTATAT
GTTTGCTTACTCTGGTTTTATCGCAATCGCATTAGTCACTATTGGCATTATAGGATTTTATGCTTTAATCACTTACTTGG
TATTTGCTGTCCCTTTGCAAGTTTGGCTTAGAAGAAGGCCCAGAAAATTCAGTTTGAACAATTTTTTAATTTATATTGCA
GTAGCCTTTTTAGCTGTGTTTTTGTTCTGGACTGTTGATTATCCGCCAAATTCTATTACTGTATTCAGAAGCTTAAATTA
TTACATTATGAGTACTGTTGCAGGTCTTATTTATTGGTTTTGGGACTCCATATTCCTACGAAATTAACACATTAAATTAA
ATCATGAATTTCACACCGTTTACAACAAGTAAGAAGGCTGCTGATCCAAACAGTAAATATCCGGACAGTTTTTGTTTGCT
TAATATCGCTTCAACTCCGACTAATGATAAAAGGGTGGCAACAAATAATTGCATAACAATCAACAATAATTCATTTTGAT
TGAACAATGAGTATACGCACAAGACTAATGCAATGCAAGAAACCGAAATTTTTGCAACTTTTAGCAAAGGTATCACTCCT
TATGCAGTCATGAATTAACCTTAACACGATTACGAGTCTTAATCCGAGAGCATAAAGAATCAAGATAAAAGAAGTGTTTT
AAACAAAAAGAGCATTACACTAAATGCTCTTTTTCATGCCACACCTTCTGCATTCACGTAAAAATATTCCACTCTTCACA
GAGCTTTTAAACAAAGTGTAATCACAATTGTCGCAGCGGCCGTATTTTACATCAGGATATTCTTTGTAATCATATACGAT
TGAAGTGTCATATCCGTTTGTTTCGTATTTCTCTTCCACAAGATCACCTACATAATTTATTCAACATACTCAAGAATACC
AAATTTCGTTCGATATAGGGAGGGAACAAATGATTGGATTAGCTTATTTTTTAATTATCTGGCTTGGAGTTGGATTATTG
ACCGGCATTAAGTTTATTTTTGTTGATCAGGTCTATGATGAGGAGTTTAAAGAACTCATGGATAAAGAAACAGCAGCGGG
CATGGAAAGGAATTTGGCCAGCCTGTTTTTCAAAAATAAGCTTAATGTGATTGCTTTTTTTATGTTAATTGGTTTACTGC
CATTGGCAATGAGGATTACAAAATTATTTAAAAGAGGTTGATTTATGCCTTTGATTGATTATTTTTATGTACTGCAGTTT
GAAAACAAGGAATACTTTAAAGCATTTAAATTAGATGAGAGTGGTTATTTGACATCTAGCGACCTCCATGAAGCTTCTAA
AATGCATAATATGTTAGAAGTCATCGAGGTAGCAAGTGAGCTTAAAACGAAGTGTAATGTGCAATGTGAGGTAAGGGAAA
TTCAAGTCGTAAAGCGTTAGGAGTGTTCAGGTGTATTGGATAGAGTGGATTGAGAATGGAGAAAAGAAAAACATTGTTGC
AGAAGGTTGGATTTAATGGGCTGCTATACTTGAAGACTTGTATCAGAAGCGGTTCGAGTATGTTGAATGGAAGCGGCTTT
AAAAAGGAGTGAAATGACATTAAAAATTTAGTTTTATTGTCCAGCTTTTTCGGGATTATGCTATCAATTATAGGGCAATT
ATTTGGAGTCCTAACAGATTTCTTTATTCCAGGTATTGCACGGCTTATGGGAGTTTTAGCTGGTCTCCTCGTATTACTTA
GCTTGAAGTCAATAAACACAGAAATACAGGCATTTGTAGCGGGTTCAAGTACCGCGTTAGGAATAATGGGTGCAGGAGTT
TTATATCTTCCAGCAGCTATTGTCAATGTCTTAATTGGGTTCAAACTAAACAAAAAGCTAAAAGAAGAAAACACTAAGGA
GCAGTTCTAAATAGGCTGCTTTTTGTTTAGTGTGAGCATGGAAAATTGTAGTATAATAGTAATAAAATAATCATTTTATT
TAAAGAAGAGTATACTCAATTTTAAAAGGGGCGTAAAAATTTTGTCTCTTATACTAGACCCAGTTTCAAAAAATAGGAAG
TATAGAGAATTAGTTCACCAACGGAAACAATGTACTTTATGCCAAGGAATTAAAAACCCAGCTGTGATTTTAGATGGAAG
ATATGACTCAAATCACATTAATCCTTGGACTAGATGGTGTGGCAATTTAAATGCTAAGGTGATGGTTGTAGGTCAAGATT
GGGGTCATGTTGAAGCATTTATTAGAAACAAAGGACAAGTTAATCCGTTAAATACAACAAACAATAAACTAATTGAAATG
CTATCCCTTATTGGTGTTAAGTTGGAAGATACTTATTTGACAAATGCAATACTTTGTATGAAAGAAACAAAAAATTTGTC
CGGGAAAACAAAATCTGCTTGGTATAGAAATTGCGGTGAACATTTTTTAAAAAGGGAAATTGAAATTGTTAACCCTAAAA
TCATTATTACCTTAGGAGTAAAAGCCTTTAGGACTGTTAAAAGAGTATATAACATAAAATGCTCAAATTATTTAAGAGAT
GTGGTGAAATATGAGGAACCAATAATGATAAATGAGGCAAAGTGGTTTCCTGTTTATCATATTGGAAAATTGGCACAAAG
CTCAAGACCCTTAGATAAACAAAGACAAGATTGGGTTCGAATAAAGAACTTTGTTTGAATGAAATTAGTTAAAAGAACCC
TTTCACTTAAACAATGGTAGGAGGTATACCTTGGATTTTTATCAAAATATGTTTAATGATTTATTAAATGATATCATTGA
ACAAAAACCAGATATTAAAAGTGAAGAAATTAGCGAAATATCTCAAGAGATCATCGGAAGAATTTTAGATCCTCAAGGTG
AAATATTTTTAAGAAAATATAATGACTTAAAAAATAACATGTATTCCAATTTCATGTATGAAGATCTTACTTATCAAGAA
CCACTTACAAGATTAAAACAGAGATGGTTAGAAGGTTTTGTATACTTAAAAGCAGTTGAAAAAATATGTGAAGAAATTTC
TATGGATTTTTTAGAAGATTTGCACTATAACCCACCTGAAGACAATAAATTTAAATTTATTCTAAAGGTATTAATGAAAA
TACATGTTAGGTCGATTAAAATAAGCAAGGAAATTCAAACCTTGTTAATGTCAGGATTTGCTGATGCTGCTTTATCAAGA
TGGAGAAGTTTACATGAAAACAGCGTTATTTTCAAGATTTTAATGGCTAATTATAAGGATCTGGAGTTTACACATGAATT
AGTTAGCAGGTTTATTAGCTATTCTGAAATAGAGAGGTATAAAGAACTGATTATTTACAAGAGAAGTCAGAGAAAGCTAG
AACTTGATCCAATAGGCATTGAAATAGAACAAGAGGTTAAAGATCAAAAGGATGAACTGATAAAAAAATATGGTCAAGAA
TTTTTCAAACCGAATATGTGGGCGAGCATATTATTTGAAAATAAAGTTAAGGAAATTAAATTTCATCAGTTAGAGCAACT
AGCTGGCTTAGATAAACTTAATGCATACTATAATCAGGCAAACATGCAAGTGCATGTCAGTCCAAAAGGGCTATATAGCT
CATTTTCAATAATTGATGATGATATGCAGCGTGAACTATTTTCATATGGTGGTTCTAATTACGGTTTATCATTACCTGGT
CAGTTAACTGCAATTTCTCTGTCGCAGATTACGACAGAGTTATTAAAATTAAAACCTAGCGTTGATGCAAATATGATTGG
ACAGTGCCTGAATATGCTTGTAGAAGAGTGTAACAATGTATTTGCTTCTATTCAGAATGATATTGAGGAGGAGCACAAAG
AATCGCTTAATGAAAATAACGAGAATCATTAAGCAATTAGAAAACTTTCTAAGCCGAAAAACTTTTTGACTAGTATAAGT
ACAATGAGGAATAATTCCTCATTGTATCTAAATAAAATAGGAATTTTAAAGAGAATACAAATACAAAAAATATGTATAAA
ATAATTGACTCGTAATGTGATCTATAGTATTATTAAGTTAACCAATAAAGACAACAAAAAGAAATGAGGGGAAATAATGG
AGTTAATAAGGATAGCTATGAAGAAAGACTTGGAAAATGACAACTCTTTAATGAATAAATGGGCAACAGTAGCTGGCCTT
AAAAACCCCAATCCTCTTTATGACTTCTTAAACCATGATGGGAAAACATTTAATGAATTTTCTTCAATAGTCAACATTGT
TAAGAGTCAGTATCCAGACCGTGAATATGAATTAATGAAAGATTACTGTTTAAACCTAGATGTTAAGACAAAGGCAGCAA
GAAGTGCATTGGAGTATGCTGATGCAAATATGTTTTTTGAAATAGAAGATGTTTTAATAGATTCAATGATTTCTTGCAGC
AATATGAAAAGTAAAGAATATGGAAAAGTGTATAAAATACATAGAGAGCTGTCTAACAGTGTTATTACTGAATTTGAGGC
AGTGAAAAGACTCGGCAAATTAAATTTAAAAACACCTGAAATGAATTCTTTCTCAAGACTCTTGCTGCTTTATCATTATT
TAAGCACTGGTAACTTTTCTCCGATGGCCCAACTTATAAAACAAATTGACCTAAGTGAGATTTCTGAGAACATGTACATT
AGAAATACATATCAAACAAGAGTTCATGTTCTAATGTCTAATATAAAGTTAAATGAAAATTCATTAGAGGAGTGCAGAGA
GTACTCTAAAAAGGCATTGGAAAGTACAAATATCCTGAGATTTCAGGTTTTCAGCTACTTAACTATTGGCAACTCTCTAT
TATTTTCGAATTATGAATTGGCTCAAGAAAACTTTTTAAAAGGGCTAAGCGTTTCTGTTCAAAATGAAAATTACAACATG
ATTTTCCAGCAGGCTTTGTGCTTCTTAAATAATGTATGGCGTAAAGAAAATAAGTGGATTAATTTTGAATCTGATTCAAT
TATGGATTTGCAGGAGCAAGCCCATTGTTTTATCAACTTTAATGAAAATTCCAAAGCAAAAGAAGTTTTGGATAAACTAG
ATCTTTTAGTTCACAACGATAATGAGCTTGCAATGCATTATTATTTGAAAGGAAGACTCGAACAAAATAAAGCATGTTTC
TATTCTTCAATCGAGTATTTTAAAAAGTCTAATGACAAATTCCTTATTAGGCTGCCACTGTTAGAACTGCAAAAGATGGG
TGAAAATCAAAAACTTTTAGAATTACTTTTACTTTAAAGGAGGTGAGACAATGAAAAAACTTATTATGGCTTTAGTTATC
TTGGGCGCACTAGGCACTTCTTACATAAGTGCAGATTCTTCAATCCAACAAGCTTCAGGTGATTATGAGGTTGCTGGAAT
GCCACGTGGAGCATAAAATCCATTGACACATAAAGTTATTAGTATTATTATTTATTTAATTAAATTAAACAGAGAAAAGG
AAGACGTTTGGCTCTTTTGAGCTAAGCGTCTTTTGTAGTTTTAAGGCCATCACTTAAATATTAGGTTTTAATAACATCTA
GTGATCAACTTCAAATACATACACCCTAATTAAATGAAATGCATTACAAAGCAGCACATTCGCAAAAAAAAATTGCGTAG
AATGTGCTATTTGTCGTTAAAAAAATCTTTACTTCCCTTTTGTAATGCATTACAATTGCTATAGATGCAAAAGATAAAAA
ATATGTATATAGGAGGTTGGTGGTATGTCCGCAATTAGTTACTTAAAAAACAGTATGACAATACATAAAACCATTTACCA
AAAGAAAGTTGAAAGCTTAGTTAAAAATGATTTGTTTTTTCATGAAAAAAGCATTGAAAAGTCAAAAATAATGAAGAATG
AAAATGTTCGAAAACAACTAACTAAAGGATACATGAAATTGCTAAGCGAATACAAGGAGGATTAATGATGCATGTTGTAG
AACTTAGGTCTACAAATCATAAAGATATTGATGCCGATTTTGTTTTAAATGCTAAACAAACTTACATAGAGAGTGTACTA
AACATTAGGAAAATGATTGTTAATGCAAAAACTGAAGATGATCTACATGGTGCAAAAATAGAGATAGCAGCATTATTAAA
AGATCTAAATAGAGTATTATTAGGTGGAGATGGATTAAAAAGAAGCATTGAAAATAATCTGCATTTTAGATCCCTAATAC
ATTTTGTGAAGAATTTAAAACGACACATTGCAATTGAATTTGAAGAGTTTATTTATCAACCATAACATATACGCACTGCA
GTCTATAGTATACATAAAAAGTAGGAGGTTGACATGTCAGAGCGAATAAAACAGCTATTGGTCAAACGTGGCATCACAAT
AGAGGAATTGTCGAGGGAGACAATGATTGATATTCAGAAATTAAACAAAATCATTGAAATGCCAGATGAATCAGATGTTA
CAACCATAAAGCTTATCGCTCTGGTATTGAATGTCTCTATTGATGAGTTATTGGATGAGAAAGGAGGAGAAGATAATGCA
AAATAAAGTTAAACAATTAAAAAATTATGCGGTTTACGATGATATCGAGGGCTTTTTAATCAATAAAGATATAAGAAGTA
GCTCAGGGAATTCTAACTATATGATGCCTTCATCAACTATAAGGGTGTCGAACACCAGAAAGAATTATGAAGGGGATATT
AAGCAGTTCTTTAGTGTGATTAAAGGTAAAGATGTCAAAAGTTTAGTTCCCGATGATTTAGTTGTAAGTAAAAGCGAATT
AAGCAACTATGTGAAGTATCTTCAGGAAAAGGGATTAGTTAATAATAGTATTAACAGAAAAATGACCTCCCTGAAGATGC
TCTATACATATTTGGAGCATGATTATAAGGACTATATTGACTTGTCGGTGTTTAATACTGTCGAAAGGCTTAAAACAGTA
ACTAAAAACTGGGATAAAACAACCCAGACAGAAGCCGAAAGAATCGCTCAGGATATGTATATAAATGAAAGACAGAAACC
TTTAATGAAAAAGCTGTTTGTTAAATTCGCCATCAGAACTTCTTTTCGTGTAAGTGCGATTTTGCGAGTAAGATGGAAAG
ACATACAGCTTGATGAAAGTACAGGCCATTATATAGTAACAGTTATTGATAAAGGATCTCAGGTTGTGTCTACAGGCATT
AACCAGGTATTTTATGAGGAATTGTTGCAGCTGAAGGAAGAGGATGACAGCGAAACTGAATTGGTTTTTCAGGGGCTTTC
GGAACAATCTTTACGACACTCCTTAAAAAGGTCGAAAAAAAGGTTAGGAATACCTCCTGAAAGAGAATTAGTCTTACACT
CATTTAAGGGTGTAGGAATTGACTATGTCTATGAGAATTCTGGTCACGATTTACTTGCAGCAAAAGAACAAGGAAATCAT
AAAAACACATTAACAACAGAGAGATATATGAGCAGAAAGATTAACATAGCGAACTCTGCTGGTGTAACAATGGATGAAAA
AATCGATTTAAATCCACTATATGAAGCAACCCAAGAGGATTTTATTAGTTTTTTTGAAAACACTGATCTTGTTACATTAA
AAAAGTTTATAAAGCATGTAAATGAGCGATAATCATTTTTTCGGTATATTACTCAGTTCAAATGATAATTCTTCTTGATT
AACCAGATTGCCTTTGGTAACTTTAAATTTAGCAACATGACATGAGGTGAAAGGCTATATGACAGTGATCTTTGATCAGT
CTGCAAATGAGAAACTGCTTTCAGAAATGAAAGATGCTATCTCGAAAAATAAACACATAAGATCTTTTATTAACGATATT
CAATTAGAGATGGCTAAAAATAAAATTACTCCAGGGACAACACAAAAATTAATTTACGATATAGAAAATCCAGAAGTCGA
AATTTCTAAAGAATATATGTACTTTTTAGCCAAGTCACTATACTCAGTTCTTGAAAGTGAAAGGTTTAATCCACGAAATT
ACTTCACAGAAACGGATATGAGAGAAATTGAAACGTTATGGGAAGGATCTGTGGAGGAAGATATAAAATTTCCGTATACA
TTCAAACAAGTTGTAAAGTATTCGGATGATAATTATTTCTTCCCAATCACTGCTAAAGAGTTGTTTATGCTATTTGAAAA
TAAGTTATTGCACTATAATCCTAATGCTCAAAGAACGAACAAAACGAAAAAACTAGAGGGCTCAGATATTGAGATACCTG
TACCGCAGCTCAATAAACAATCGGTAGAAGAAATAAAGGAACTGTTCTTAGATGGGAAATTAATTAAATCAGTTTTTACG
TTTAATGCACGTGTTGGAAGCGCAAGTTGTGGCGAAGAATTAAAATATGATGACGACACTATGTCTCTTACAGTGACTGA
AGACACCATTTTAGACGTTTTAGACGGGTATCACCGGCTAATAGGCATTACTATGGCTATAAGACAACATCCTGAGTTAG
ATCATTTGTTTGAAGAAACCTTTAAAGTGGACATCTATAACTACACTCAAAAAAGGGCGAGAGAGCATTTTGGGCAACAA
AACACAATAAACCCAGTTAAAAAATCTAAAGTGGCTGAGATGAGTCAAAATGTTTATTCAAATAAAATTGTTAAGTTTAT
TCAGGATAATAGCATAATTGGTGATTATATAAAGACAAATGGAGACTGGATAAATCAGAATCAAAACTTACTTATAACTT
TTTCTGACTTCAAAAAGGCAATTGAAAGAAGTTATTCTAAAAAAGATTTTTCTACTCAGGCAGACATCTTAAAAACTGCA
AGATACCTTACATCTTTCTTTGATGCTTTAGCTACACAATATGTAGATGAGTTCTTAGGTGATATAGCAAAAGAACGGAA
GAGAAGTTTTGTAAACAACTATTTGTTCTTTAATGGTTATGTGGGATTAGCTAAGAAATTGCAATTAGATGGGGTAAGCC
TGGACGAGTTGGAAAGTAAGATTACTGATGTTTTAGGCTCTATAGATTTTAGTAAGAAAAATAAGTTGTGGGATGAATTA
GGTGTAGTAGACAAGAATGGAAATGCTAAATCACCACAAAAGATATGGAATTTCTTTAACAATTTAAAAATAGACGAGTA
ATTACTTAGGAGTTGTTTGTTGCAATGTTCAATAGTGAGATTAAGGAAAAATATTTAGATACCTTATCTGAGGGTATGGT
TATGCAGATGAGGCCTATTTTTGCAAAAGCAGAGATTACTGAGACTTTATATAATAAAGACATTTATGATTTCACATCAA
TGCAAATTTTAGAACTTATACGATCATTCGATCAAACCACTATTGGTAGTGTTCGAAGAACCTTAGCATTATTGTCATTG
TATATTGATTGGGCAATTTCATATAAGTTAAGTAAAGGATTAACCAATTTGGCAAGAACTATTTCTGAAGAAGAGCTTTA
TGAATGTCTCGGAGACAAAAAATTATATATTACTTATAGTGAATTAGAGGAAATGGAAAATCAATTAGTTAACTATCAAT
CAAAGGCTGTATTAAGGCTGTTGTTTGAAGGGGTTTCAGGTTTAGCTCATTCTGAATTGCTAAGTTTAACGAAAAAGCAA
GTTGAGGATGCGATGCTAAATGGTAACGTTTTAACCCTCTATGATTCAAAGCACGGTGAACGAAAACTAAAAGTTAGTAG
TGAATGTCTTGTTATTGCCTTAAATGCAGCTCAGGAAACTAAATATAAATTAAAGAATGGGAAGGCAAAAGGCCAAACAA
AAGAAGTCTTTTTAGTTGAAAATGATTATGTAGTTAAAACAAAAAGAACGTCCAACAAAGGAGACGGCCAAGCAAGTAAA
TTTGTCATAACTAATCTAATTACTGATATATCTGAGTTCTTTAAAATTAACTTTTTAACACCAAATACTATTGTTAGATC
TGGTCATTTGTATAGAGCATATCAGCTTTATAAAGAAAAAGGGGTTATTGATAACTCTGTAAGGTATCAGATTATAGATG
ACTTTAATTTAAGAGTGAAATCCAAATATCGAGCAGTTTATTCAATGCAAGATTATATTAATGAGGAAGAAGTTAATAAA
TATTACGCAGAAGAACTAGGTCTAAAAGAGACGACCATTTAAATATGAAATCCATTTGACTATTTTGGTTAAATGGATTT
TTCTTTTATCTCAAAAAATTGTGAAAAAATTCGCATTTCGACAAAAATAGACAAAATAATCACTTTAAATACATGTTTAA
ATGTAGTAAGATGGTCATGTAAACCATATGGTTTACTAAGGAGGAGACCAAGACCAAAGTCTTAGTCGTTTCAATGCCTT
TCAACCTTGAATTCATAGAGGTCTTCGACATTACAATCTAAAGCAGCAGCAATTCTTTTTGCAGTTCGAATAGACATATC
TACTTTAACTAATCGATTATAGTCGCTCAGCTGCTGTTTCTTAATCCCAGTTATCTCTGAAAGTTCATTGATTGTAATGT
CTTTCTTTCTACATAATTCAGGTATCAAGCATTGCCCGATCTCAACTTTAATCATAATCGGACATCCTCCTGCGTTCTGT
TATGGAAAGACATAATACATATCATACCATACGAAGCCGATAAATAACCACTAGCATAACACCTACTTTCTATGTATAAT
GATTATACAAAACAGAACGCACGTTCCCTTAACACCTTAAGGGTTTATCAAAGAAAATTGAACATAGGAGAATGAGGATG
GCAGGTTATTTAAACAATATTGCACTGAATCTGGAGATTGTACTCAAAAACAAAGCAGATAGTCCAGAAGTCTCTGAAAC
ATTGGTAACCAGGATTTGTGAAAATTTACTTTTATCTAAAGAAGTCTCGTTTTTAAAAGCTGACGGATCAGTTGAAAATT
TTAAATTAAGTGATATGGAATATGAAATAACAAATACAGAAGAATTGCCTGAGTAAAAATAAAAAAAAGAAAGACTCCAT
TAAACATAATGTAATCAGCAGCAAGAGGAGAATGAAGGTATTGTTTTGAATATATTTGTTGATCAAGATAATTACAAAGA
GGTTAGTCTGAAACTTACAAAAAAATTGCTGACTTCAGAACATTATCAATTCCTACTTGGTTTCAAGGGAGAGAAATTAG
ATATTACAATTTCAGTTACACCACAAAGCCTCGTTAAGCTTAGGGATGACATCAATGAATTGATCTTTATGTTCTCAGAT
TAAAATTAGATTCGGTCACATAAATTGGCCGAATCTAATTGACAGATATTAAATAATGGGTTATAGTTTATTCAAATACA
AATAATATGTATATAGGAGATGGTAAAGAGAGCTATGTTGCTTGATGAAAAGCTCGATAAATTAATGAAAACGATTCTGC
GATTAAAAGCATACAAAGAAGAGGAAAATTTACGAAGAGTCATCGGAGAATTTCATTCAATAATTGATTATGCTTACGAG
GGGATGTATATAGCTGAAGATATGTTAAGAGAAGAAGAAAGTAAGGGCAAAGAAGTAAGTACATATTGAATTGTGTAATT
TTCACTAAGGTAACAAAATTAAAATTAGTGGATAAAATGTAAGTTTTATCGAGATTCGGATAAGGGGGATATATGTTGAA
AGAAATAAATATGATTGAACGTTCTTATTGTGGAAGTGGAGGATGTATGAGTTGTCCCTTCTCGCACAGTAATGAAGCTG
AAATGGCTCAAAATTACGGATGTTTGCCCACACCCCAGCAAATTGTAGAGATGAAGGAAAAGAGTGGACACAATTGGGCT
TGTCATAGCGATGAGACGGTTTTGTGTGGAGGTTTCGCTAAATACATAAAAAGAAATAGACCTGATTTAAACATCAATGA
AGGGCAGTTAATTTCATATGAAACTTGGGCTCATGAAGGTGAAGCCAAAGCTATACAGGAAGCAAATTCAAGAGAGCTCC
GACTGGCTCAGGATGAGATTCAACGTCTTACAAAAGAGAATGACGGCATCAAGCAAGCTTTAAATAAAATCGCTGTTCTC
AAGCCTTTAATTAACAATGAAACTAATACTTGTAACCTTCAATTTGTAATTACAACAGCACAACTGGCACTGGAAGGGGA
GACGAAATGAACACAGCATACAGAGTTTGGGACGGCCGGCAAATGCATTATTGGGATGATGAAGGGTTGAGATTGTTTAT
TGACGGCGGCAAATGGATGTTATATTCCGCACGTAGTGGAGAAATGATATTCGAAATAACAAAAAGTAAGAATAAAAATG
CGGCTCTCATGTGGGGCACACAAATAAGAGAAATATCCGGTGAATCAGATATCGGAGAAACAATTTATGCGGGGCACATT
GTCAGACAAGAGAATCTTGACCCTGATTTATGCAGGAATCCCACTCTTATTGGTGAAGTGAAAATGATTGAGGGTTCATG
GTGTATCGTAAACGAGAAAAAAGAAGAGTGCCGCCCGTTGTTTTCTGAAATGGCGATAAATTCAATAATCGGCGACGTTT
ATCAAAATCCTGAGTTATTGGAGGGTTTGGAGTGATGGAGAAAAAAGAAGAACTTCAAGAGTTGCTGGAACACTTGTCTT
GCGAAACAAACTTTTTGACACAGAAGAGGATTATTAGAGAAGTGTTGAAAATGTTCGATGAAAAGAAGGGAGCAGAGAAA
ACACCGGGAGATTCCCTCATGGTGTATGACACTCAATCAGAAGATGTAGAATTTCATGGCACGATGAAAAGCGCGGAAAA
AGATTTCGAATGCGCTATGGAGGGATTAGACAACGGGGAAACAGCTTATATTTTGAAAGTGATAAAATCATTCACGCCGA
AGGAGGGCGCTGGAGTGATTTGAGGTTACAGTCTAGATAAAAGATGCATTTTAACGTGATTAAAAGGGAGTGAGAATAAT
AATGGAATCAAAACATGGATTGAGCCAATATCGTTTAAATAGTGCTAAAAGTTGCGCTCGATCATTTTTAGAGACAGTAA
CAAAGATTGAGCTTATGTACCAACTTTCTCTTCAAAAGTTGGTTGATCCAGAAATTGCAGAAACCTATATTGCTAGAAAT
GTTAAGGAAATTGATAGAGAGTGGGAGCATTTTAAAAGTTATATTGAGCAGCGGGAGGACATGAGGGAATTAGATTAAAA
GTAAAATTTTAAATTAATTTAAAAGAGGGGGATTAAAGTGTTTATTAAAAGTCAAACAAAAAAGATGGTATTAGAAGTGT
TTCATAATTCCCTTGATGAGATGTGGGGAAACATCAAGCAGCTAGAAAAGGATGGATGGTCGAGAAATACTCGAACAAGT
GTTGCTGGGATTCCCTTATATGAACTTGAACTGTGGAATGATAAGGAGATTGATGAGTTTAAAAGTCTGTATCCTAAAAT
TAAAGTTCAAGATCCTGATGATTCTGTTTTTAACAACCATCCTTATGTTTTATATACAATACATGAACGTGAGTTTAAAT
AAATTGAAGTTTTAATCAGGTAGGAGGACTGGGTTAACCAAAAATATGAGAAATGAATACGACTGGATAGATAAAAATTA
TAATACCTACACAGTTGATCAGATATCTGATCGGTATTTAAAGAATATACTTCGATTTCTTTGTAATGGTGGTGGCTATC
ATAGTTATCTAGATGAAGGTAAAATCACTAGGTTATTTACCGAAGCCACAAGCAGAAAAATAAAACACTCGTTTAAACTT
GAAGATGCAATTCAAGCATATAGAGATGAAGAACTCTTTGAACATCTTAAGTATTTAGAATATTTAAGTGATAAAGAATG
ATAAAAAGACTGTTTTAAAAGAGGGAGATGTAATGATGGGAATGTACACAGAATTGGTTTGTGCTTTTGAGCTTATAGAG
GAGACTCCGAGGCATATTATTGAAACACTTGAATTCATGTGTGGTCAGAGAGAGGATCATCCGAATGAATTACCTGACCA
CAAGCTATTCTCTAAAGAAACCAGATGGAAATGGATGCTTCAATCAGATAGTTACTACTTCGATGGAACAACTCATAGTG
AAATTGTAAATGACACTATAGGCGGTTGTTACGTGACAATTAGATGCAATTTAAAAAACTATGATGATGAAATTGAAAAT
TTCATTGAATGGGTCTCTCCTTATATCCGGAAGGACTACGATAATTATTTTATAGGGTATGAACGATATGAAGAGGACAA
AAAACCTACTTTATTATTCGTGTAAAAGGACTATTTTCATTGTAAGGAGGAAGGCACATAGGTTATTTAAAGCACATAAT
TGATACAGCTTGGTTTAACTTAGTTTGGTTTAAATGGCATCTTGGAGCGGATATAAGCATATTTGATGGCTGCGGATGGA
ATACATATAAATATTTAAAGAGTAAAAATAAAATAAGTGGAGGTTATTAGGGTGATAAAGAGGAATCTGCTTAGTAACCA
CGTTGATGAGATTATCGGAGAATATTACGCTGCTAAAGGATATTCAGTTCAGAGTATTGATCGCCAAGAAAATGGTCAAC
TAATTGTTGTTACGCAGCGAGTAACAGAGGAAAGGGAACCAGAGAAAGTTGACTTAGTATTTGATTTCATACATAAAAGA
CCGTATAGAAAGAAATATCTTGCTTAAGAGGGGCTGAGAAATTGGACAAAATGAAAGAGCTTATTAGGAAAAATCTGTGT
CTGAAGAAGATGTTAGAAGCCAATGAAAGAGAGATACTTGAGGAGAAACGCAGAATAAGAATTCAAAAAATATCGCGAAA
GTTGGTCGAAAGACAACAAGAAAAAGCATTAGTCTAATTGAAGCTGATAAGAGTAAGTTATGAAATTGTTGAAAGAAAGG
GATTAATAATGATTAAAACAAGACTATTCGAAGATGAGTATTGTAATGGAGAATGGGTTGAAATTGATAGGTTAATAAAT
GGTTTCATAAGATCAGAGTCAATTGAAGTTGTTGATATAAAATACAATTCCTTTAATACTGGTCGCACTCATAATACAGC
GCTGCTTATCTATAGAAAAGAAATTTAAGATCATCAGATAGTGATGATGAAATCGTGATTAGGGGGAAACGAATGAACAA
GGATATTCAATTTTTAAAAGAGCTTCAAAATGAATTGAAAACACAGGATCATGACTCTCAAGCTGCACCACGTTTCTGGA
CAGTTGGTGATTATGAATGGGTCGAAGCTCGAGAGGAAAATGCAGAACGGTATTCTGTGTACCTGCCATATATTGCAGAA
GCATATGTTTTAGATGATTATTTAGAAGATTTAAAAGAAGATAGTGAGCTATCTAAGGAAGCTTTAACAGAGTTGAAAAA
TGACGACTTTGATGATCCTATTGAGTGGATTCAAAAATACATTGATGAAGAAGCAGAATTAATTCCAGAAAGAAAGGTTC
ATATTGTACGGCCGGATACAATGTTTTTGACCAAAGAAGAAGCGAAGAGCCACATCAATTTGAACAAGCATCATTACACA
TCTGAAGTACATACTTACGCAATGACAGCTTGGAGGGCACCGAAAGTTGAGCGGCTTCTTAATTTACTTGAAACGTTTAA
TTGGGATTCCATTATAGACAGTCAATAGAATCTACAAGGGAGTGGCAAAATGAATACATACGTAGTCGACAACAGTAAAT
ATAAATGCATTTATGCGGGAATTAACAAAGAAGCTGCTTTTAATAATGAATTTGAAAACGGAACAAGAGTAAGGGTTTGG
TTTGAAGGCCATCACATAAAAACGTTTGAGAAAGAACGAAGAGAAGTCTGTGGAGTAGGAGAATGGATCCTTAAGTATGA
TGCTGCGACTGAATTGCAAAAGGAAGTAAATCGTTTGGAAAAGACATATTTCAAGAAGAAAGAATTGTTAGACACTATTA
GACAAGTTGATGAAATCTAAATAAAAGATAGTTTTTAACTAAACATATAAGGTTGGATCGTTATCGGTAAAAGCACACGC
ATCGATAACGATCGCAGAAGGGGTTGTTAATCTCTATAGCGGCGTCTTTTCTCGAAATAATCTGGATACTTATTCTGCTT
TGATCTGGATTTAAATACAAACCAAATAGCAAAGGCAAACATAGAATCAAGGACTTTATCAAAAGTCCAATTTGTGAAAA
GATCCAGAAGAAAATTCATTAGATTTCACCTCCAAGACAAAAATGCCCTATCTCTCCTTAGATGGCATGTATATGACATG
CCTCTATAAATAAAAGAGTGAAATCCAATATGAAAATCTAAAAAGAATTGAAAAAAACTTAAAAAAAATATAAAGGGTGC
AGTAAATGACGGAAACTAAAGCGAACGCAAATGTGAAGATTCACGTACTGGCTGACGAAACACTTAGCGGCATCAAGCGC
GAATACGTAGAGGTCGATCGGAAGGCGGAGGTTGGCGAAAAGATCGTAATTGTTGATAAAAATGATCCGGGTGATGTATA
CGAGAACGGCGCTATTTTTACAGTTGACCGCGACTTCCCGGGAAAGAAGCACGTAGAAAGTGACGCAGCTAGATGCGGGG
GCAATTTACACGGATTTATCCTTCGCGAAGAATATCGCGTACTAGAACCGACCGACATCGTACACATTGACGGTGGGCGC
TACGAATTAACTAATCGCAAGGCAAAAGTAGGTGAGAAAGTTATTACGATTACTAAATGTGATATTTACAGTAAAGGGGA
GATTGGAACTGTTGGGTATCAAAGTCCACCTCGCTATATTTATGTGCGATTTGAAACGAGGGCAACCGGATGGCGTGTCC
CACATGAAGATTACCGCGTTCTTGTTCCATTAGATAAATGTGAGAAGACATTTGAAACTAAAAATAGCGGATACAAAGAA
ATAAAAAATCTCATACATAATGACTTAGGTATCACAAAGCAAGATATACAAGAAATGATTAGTGTTGCGGTTTCTAATGA
AGTACAGAAGATGTCTGAGTCAGGAAAGCTGGATAGTATTGCGGGGGTAAAAATCGAGTCTCTTATTGAAGAAGGTTTTA
GAGATGGTGGTCGATTGCTGTATGGCTTTAGGGAAAGGGTATCGCAAACAGTTTCCGATGAGGTAGGTAAGCGTATTGCA
AATGTATTGAACATTAATGTGGAATTAAAGGAGGAAAGAAATTGACCAAACACGAGCGAGAAGACTATTTAAACAGGCTT
GCTGATTACGGGTTAACAGAAGAAGAGGACGATGCAATGACAAATATTATGGACGATTTAGGACTTGATCGGTGATGAAT
TACAGAATTAAAATAAAATATTTATTTTATGTAGTTTTAATCAAATTTAAATTTATTAGAAATGGGGAATGAAAAATGAA
AGAATTATTTAACTGGCAGAGAATAATGTTTTCTCCTAGGGTGTTATTAAATCACTCGAAATATAAGAATAGCCATTCGA
AAGTCCTTGAGGATGGTTGGCGCTTTGATTATCAAATAGGAAAGTATTATAAGTGGATTGAAATGGAATAGAACTAACTT
AGTGTTAATGTAATAAAATTTAAATTTATTTTGTTATGAAAAAGGCATTAAGGAATTATGTAACGGAGAGACTATGCTCT
CCAGGATTCGAAGGAAGGTATGCGGAGTTTGCCGTGCTTAGTCTTAAATCTGTGCTTAACCTTACATAAAATAGGCTCAA
TAAATACATATTCATCAGATTCAGACTTTACTTGTTTCATAGAATGAAACTTGCCACGTTCTGCATGTGGCATGAATTCC
ATAAAACCAGCTGCAACTCCATCGGGATAGGATAGAAGGAATTTTATATCCTTTTTGGTGTAGCCGATAATAAGAACTTC
GGTGTAATCGTAATTGATCACTTTCAGCCAATTATGTGAACGTTTATTGATCTCATAAGGGGAGTCAGCTTTTTTGAGTA
CGATTCCCTCTAAGTTCTTTTCTTTGGCCAGGTTAAAGTAAGCTAGTCCGTTACTTTGAATTCCTTCGATTACAAAGACA
TTAGGATGATTTAACTCAAGTGAGTTCAGGACTATTTTTCGCTCAGTGAGTGGCTTAGCTGCTATTGACTGACCGTCTTT
GTAAATAACATCAAAGACACAATAAACAATCTTATGGGCTGATTTTTTTGACATGAAACGTTCCATTACAGCTTCAAAGT
CAGGAGCACCGCCTGGGGCAGCTACAATAACTTCACCATCGAGCACTGTTCCATCTGGAATATCTAAGTCCATGAGTTCT
GGGAACTTACTTGTTACTTCGTTGTTGTGACGAGTGTATAGCTTAATCTGATTATCAAATTTAGAAAGGATGAGTCTGAT
TCCATCAAATTTGAGCTCAGTGATATAGTTCTCGTCGTCAAATGGCTCTTTTATTGAATGCAATAGCATTGGCGATACAA
ACAAAATATCACCTCCTACTTAGAACATGATAGCTAAGCGAAGGTGATATATAAAGCGATATGGTAGTGGTACTTAATGG
GATTCAATGAGCTCAGGTGAATTGTTTTTAGGTGAATTCACTAAAGGTGAAACCTGATATGCTTCCATGTCATCAGCGTC
ATAAGGCTGCAGTAAGCTTTGTAGATAATCAGGATCAGTATTTTTAGGGTTGAGCCACTCCTTTTCGTTCTCATCAGTCA
GGATAACCGGCATCCGATCATGAATGTCTTCCATAAGCTCATTGGGCTTTGTTGTAATGATTGTGCAGGTGTATAACGGA
TTGCCTTCTGGCGTATTCCACTTTTCATATAAGCCGGCAAATGCAAAGAGATTGGAGGATTTGAGCTTAATCCGCATAGG
AATCTTAGTCTTTGGATCGAGACGTTTCCATTCATAAAAACTGTCAGCAGGTATGGCACAACGTTTGCTTACGAGCGGCT
TTCGAAAGCTGGGTTTCTCGGACAATGTTTCAGCACGGGCATTAATCATTTTATAGCCGATCTTTTCGTCTTTAGCCCAT
GGAGGGACAAGACCCCATTTCAGCTTACCCAGACGGTTGTTCGATCCGTCGTTGATAATTGTAATGATGTTTTGTGAAGG
AGCAACGTTATAACTTGGATGGTATTCGTCTTCAGACAAAAATTGATCTATATTGAACTGTTCGATGATGTCGTCAAACT
CAGAGAATAAAGTGAACCTGCCACACATGTTCATCATCCTTTAGGGTTTTTGAATATTGTACAGGCTTGATGCACGAAAA
TCAAAAAAGGAGGAATGTGATGCAGCAGCAAACAGTTGAGGTTAAAGAAGTTGAAGTGTTGATTAGAGGTATATGGACAA
AGAAGAAGTTTACGGATATCCAAAAGGGACAAACATTTAAGATTGAGGAAAATGGGAAAGCCAAGAAATACATAGCAAGA
ACAGATCCCTATTGGGATGAGATGTACGAAGCCTACATAATTGATTTATTTGATAAAAATAAAATAAGTGCATGAGAATC
AGAGAGAACAGATAGCATCGATGAAGATAAAAATAAAATTAAAAAGGGGAAATTTGATGAAGCTAATTGGTATTAAAACA
AGTAACTGTTTTTTGGTGTCTGACAATATTAAGGGCAAGAGATATTTTCATAGTCAATTAGATGAATTGCTTTTCGATGG
GAAACGAGCAACCCAAACGTATAAATCAGACTGGTTTAAGCTTGAAAAGGAGCCAAGTGTTATTGAAAAACAAATGCCAG
CTAAAAAAATCAATCATAGGTATGAATTAAAAGAGGGATTCCAAGAATCTGAATTAACTCCTAAAGTAATTAAAGATTCT
TACATAGGTGAAGACAGTGAATACTATGAAGTGAAGGGGCTATATGATTTGAAATTTGAAGAAGTCCCACAACAGAACCA
AAAAATTGAATTCGAAATGAATGTAATTGAAGAAATTGACGGAGAACTTAAGCTACAAAGTCAAAATTTTAACTTGAATT
ATAACTTACTGGATAGAATTCAAACTCATCCAATGCTTCTTGAAACAAAGCCGTGTTACTTGTCCCATGAAGAAAGCTAT
AAGATTATCAGAAACCATATAAAAGCCAATATAAACCCTAAATTTGCAAGAATCACGAGTGATTATGATTTCTGTTTAAC
TGTGGTCAAGGTTCTGGAGCTTTACAAACCTCACGAGTATATAGTTGATCTTAATGCAATGTACAAACGGAGAAAGCCTA
AACTTGAGAAAAGGTTTCAAACAAAGCGGGAAGTTGAAATTTACAATGTTGCACCTAAAGCCTATCAGAGCTACCCAATT
GTAGAGCCTTTTAGTGGTAAGGACGTTGAGGATTTGAAGAGTAATATTAAGAAATTTTTAGATGATCTGATGGCTAAAAT
CAACGAGCCTTTAGTCGAATGTAAATGCTGCAAAGGAAGAGGGGTTATTTTAAATGAAAATTAAATTGGACAAAGATTAC
ATGGTAAATGAATTGGGACTGCCGGAATCCTCAATTTTAGAAGAAATCACTGACACGTCTAGGTGGAGCATTCACTATAG
AATTGTGTTCTCATATCAGGGGCGCTTTTTTGAAACTTTCTATAGCAAAGGCGCAACTGAAAACCAGTATGAAAGCCCTT
GGGAATTTGAAGAACAAGTGGATTGTTATGAAGTGGAGTTAAAAGAAGTGAAGGTTAGAAAATGGATAAGAAAAGAATCT
AAATAAAAAATCAAATGGAGGTAGCATAATGAGATACAAAGCGAAAGTGAAAGCGGTAGCCGAAATGGAAGTATGGGTAC
ATGAAGATGCAGCGGGAAATATCGAAATAGAATACGTTGAATATGTTGATGACATAGAGGATTTTGAAAATGTTAGACCA
ATGGACGGGAGGTAAGGGGAATGAGGAAAATTAATTACTCAAGCGATGTTAAAATTGGTTTTGATGCATTCGGGGAAGAA
ACAAAAGAGAAAATCAAAGAGCATCTTCTGGCTGCCTATAGTCTAATAGCAGAAGGGGCTAAAGACGATGGTCTAGTAGA
ATATTTATAAGGCAATGCTGGGCTAGTCTCTAAGATTAGCCTAGTTATCATACGAATAAAGGGGTTAACTGAATGTCAAA
CATCATTTCTAAAGAGCAAGATGAAGCAATTAAATACTTTAGAAACAAATTAAATTTATCAGACAAAGACTTATACATAC
CGTTGATTAATTTTGAACTACTTAGAGACAAGAACGAACAATATGCGAACATTCTTTATGAGCTGTATAAAAATGATCCT
TATTTATTTATTAGAGCATTAAAAGAGGGATATGTGGTTAATCAACCTATTGAATTTGATGAGGCCATTGTACGTTTCTT
TAATGGAGAAGAGTTAGCTATTGTACATAAAACAACCAGCAGAAGATACAATGTAAATGTGAAAATGAAGCAGCTACCCG
ATGGATTTACATTGCAAACAATGGATATGTGGTTATGGAGTGAACTTGTTTGAAAAAGAAAAATGATGATAAATATAATG
AAAGAAGCACCATTCAGGTGCTTCTCAAAAGAATTACATATCATCTTCTGAATTTTTTAATAAGTTTGCAACATGGTTTT
TTTAAATCACAACCACAGTCATATTCTTCTACGATATTTTCATTTTGTACAGAATGAGTTACCGGATAAAAATTTTCAAT
TCTAGTAATGTTTTTGTTTACATTGGTTATATGAGTTGGATGAACACGTCTAATAGTTCGAACATTTGTAGTGGTATTCA
CAAGATTTTTAGTAGGTGAAACTTTTGTTTCTACATGGTTGTTTTCATTACAGCTATTATGGTTGCGACGAGAGCCAAGA
ATAAAGTCATCTGCATTTCGGTTCCACTCTCTGTTGCTCATGTAATCACTCCTTCCTTTAATAGAATCTTACGCTGTAGT
ATATGATTTTTATTTTAGGTTGTCCTAGACTGTTCAACTACGATAGAGAAATCATCATAAGTCATGATTGTCTAATAACG
GGTTAAAATGATAATTTTATTCGAATTAGAAAGATCGCAAATGAAATACAAAAATAAAAAATATAAAAGTTTACAAAACA
TGTAGACAAATATAAAAAATATGTATATAATAAAATCAAGTTAAAGGGAAGGAGGCGAATTACTTGGAGGTACTTGGGAT
AACAGAGAAGGCATTAAGCTATTACAGAGAAAACGTTAAAGGCAACAAGACAATTACTCCTGATCAGGCACTGTTAAAGA
TGATAAGGAATGTCTCACTTGTCAAAGAAACTCATCCTGAGCGAGTTAAAAAACGTTTATTCTTCACAGAGTATGCTTAC
GGAAACATGACAATCAAAGTTAACAGAAAAAAGCAGGTATTTGAAATTGTAAATAAGTCAGGATGCTTTTCTGACCAAAA
TGATTGGAAGTTCCCAAAAAGAAGGTACATAGAACTTAGTAAAGAACTTGGAATCAAAGACTGCAAGTTTAGCAAAATTA
CATATTCAAAGAAAAATCACAATAGACAAAAATAAAAATAGAGGATGATAAAAATATATGGCAGAAAACAAAACGGTATT
ACGCGAAGCAGATAACATTGTAACAATTGAAGGAACTTTAGCTGAAGTACGACACACTGAATGGAAAAATGGAAATGGAT
TAAATATTGAATTAGACATTGAAGTTGCGCCAAACGAAGTACATACAGTTAAAGGCTTTTCCAAGTATAAGAAAGATGAT
GGTACTGATAATGCAGTTGCAAAGGGGTACCAGACTATTGTAAGTGAGTATAAGTCAATCGCAAAACACGGTAGAGATGA
AGCTGATAAAGTGAGAATCACCCAAGGTAAGATTGGATTAAATGAATATTACTCTCAAGGAGTATTAAAGGCGTACCCAC
AGCTAACCACTAACTTTGTAAACAGACTGGATGCTAATGAAGAATTTAATCCTAAAGCTGAATTTGATGTTGAACTGTTT
GTTAAAAATGTAACTGAAGAAAAAGTAAAAGGAGAAGAAACAGGAAGAGTTAATTTAAATGGTTATATCCCTTTGTATGG
CGGGAAAGTCATTCCTTTTACATTTGTAGTGACTAAGGAAGGTTCTCAATATGTTGAAAACAATTATGAAAAAGGATCTA
CGGTTAATGTCTTCGGAAAGATCATTAATTATAAAGAACAAAAAGTAACAACCAAAACTGCTGCATTTGGAGAAGACAAA
AAAGAAATCACTTCAATTACAAAAAGAGAGTATCTAGTTACAGGGGGTAACGATCCTTATGATGAAGATAGTAAGAATGC
TTTTAATGCAGATGCAATTAAAAAAGCGTTGACTGAAAGAGAGATTTATCTAGACGAGCTTAAGAAAGAAGGTAGTAAAG
AAAACAATAAAAAATCTGGGTTTGGTGGAAGTGCTCCTAATAACAAGCCTTCAAAGCCGGTTGAAATTTCAGATGATGAT
CTCCCTTTCTAAAATAAAATAGATCATTAATCTAATACATACCTGGGGTGAGCTCCGACTCACCCAACAAATTCAAAATA
AAAGGAGAACTTAAATGGCAATCGATATTTTCAACCCACAAGTTTCTGTAGTAGCAAAAGGATTAGAAGGAAAAGTTATC
ACAATCTACGGTTCTAACAACTTAGGTAAAACTAAGCAAAGCACTCGGATGAAGAAACCGTTATATCTGCCATTCGAAAA
AGGATTAAATGCCATTGCCGGTGTCCAATTCATGCCTATCAATAGTTGGGCTGATTTTAAAAAGGTAAACAAGCAGTTAA
CCAAAAATGCTGAAAAGGCCAAAGAGATGTATCAGACAATCATTGTTGATGAAGTAGATGCTTTTGCTAAATATGCGACC
AGATATGTCTGCGAGCAATATGATGTAGAACGGATTAAAGATGGTAATGATGGGTTTGGCCTTTGGAAAGAGTACGAAAC
TGAAGTATGGGAAGAAATCAATAAATTAATTGGCGTAGGATTTACGGTTATCTTTATTGCTCATGCTGCTGAAGACAAAA
AAGGTAAAGTACATCCAAAGGGAGATAAACGAGTTTTAGCTCCAGTAATTGATAACAGTGATATTGTTCTCTATCTAAGT
TCTAATGGTGTTGATGAAGATAGAAAAGTAATCAAATCAAGTGCTTGGTTAGCTGAAACTGAAGAGCATTTTGCTCGTAG
CCGATTTGATTACATTGACACATACTTACCTGAATTTACTGCAGAAAACTTAGAAAAAGCAATTATTGAAGCAGTCGAGA
GACAGGAGCAAGCAGAAGGAATTGTTGCTGTTACATACGAAGAGCAAAAACAAAACAACGCTTCAGAAGAACTTGATTTT
AACTCATTAATGGATCAAATTAAAGAAATTGGCATGAAGCTTAATGAAGAAGGTCGTTTAGAAGAAGTTAATGAGATTAC
AGAGAAACATTTAGGTAAGGGTGTAAAAGTTACTGAGTGCAGCCGTAAGCAAGTAGGTGTCATGTCTGTAATTCTAGATG
ATCTAAAAGACCTTCTAGCAGAATAAAAGAGGAGGGATTATTCCCTCCTCCTTATTAGGAGTGATTATTTGGGGAGACAA
GTTAAATGTCCTTATTGCGAGACCAAGTTAGACAAAGACTCAGCCATTCCTTATAAAAAAAGATATTACCATGAAAAGTG
TTTTAATACCTGGAAGCAAGAAGCAGATCACAGAAAAGAGTTAATTCAATACATATGCAATTTATATGGTCTTACATCTC
CAACTGGCATGATGTTGAAACAAATTAAAGAGTATCAAGAGGAATATGGGTATAAGCTTAAAGGCATTGAGCTAGCGCTT
AGATACTTTTATGAAACTTTAGATAATCAACCCAGAGAAGGAGATGGCATTGGAATCGTTCCATTTGTTTATGATGAAGC
AAAGCGGCATTACATTAGACAAAAAGCCATTCGAAAATCAGCTGAAGACCCAAAGAATCATAAAAGAGAAGAAATTACGT
TAGTCATAAAAAAAGGAATGAGAAAGAAAAGAGGGCTAGTTGATATCTCAACGCTATAGGAAGGAGAGTCCATTTGCTAC
AAGACAAACAGGCAATAATTCAAGTTTTAGGGAGCATTTTAAAAGATCCCACAATCTTGTCAGAGAGCAATAAATATAAG
ATAACTTCGGATGATTTTCCTTCAAGGTTTCATTCAATATTGTTTTTTGCCATGAGCAACCTATTTCATCAAGGAACTGA
AGTATTGAATGAGGTTGAAATAGATGGATATCTAAAGGATTACGATATTCAATATAAAATTTTCCATGATAATAACGGTC
TTGAATATATAGAAAGAATTCAAGAGTTGGCAGTTGTCGAAAACTTTGATTACCACTATAAAAGATTAAAAAAGTTTAGT
CTGCTTAGAGAAATGGATGGCTTGGGATTCGATATTAAGGAAATATATGATGAATCTCTGATTGACCCAAAAGAACAAGA
AAAGATGCAAGAACAGTTTGATAAGAAGTCGATTGATGAGATTTTAGCAGCTTATGAAATGAAGATTGTAGACATAAAAG
AAAAATTCAGAACTTCATCTGAAAGTGTGGGAATCCAGGGCGGAGAAGGTATTAATGAATTATTGGATTCATTCGAAGAG
TCCCCGGATATTGGAGTTCCATTAAATAGCGAAATGCTCACCTCAATATTTCGTGGATCACGGAAGAAAAAGTTCTATCT
GCGCTCAAGTATTACAGGTGGCGGTAAAACAAGAAACATGGTCGCTGACGCTTGTCGCTTAAGTGCAACCGAACTTTATG
ATCCTAAAAAGAAGGAATGGGTATCAAACCCATGGAGTGAAAGTTCTACAGTTATTTCAACAGAAATGATGGCCGAAGAA
TTGCAAAGTTTAGCACTTGCCTACATTAGTGGTGTAGAAGAGAAAAAAATCCTTAGAAACACAATCAATGAACAAGAAAA
ACAACTTGTGCGTAAGGCTGCTAAGGTTCTTCAAGAGTCTAACATATGGTTCGAACATCTGCCTGATTTTAATATTCAGG
AGATTGAAAGAACAATTGAAAAGAACGTCATTAAAAACAATGTAGAGTACGTTTATTTTGATTATATTCACTCATCAGTA
ACCATTTTTTCAGAGATGAGCAAAAAAAGTGGGGTCAATTTAAGGGAAGACCAAATTCTTTTGCTTATGTCGGATAAGTT
AAAGGGCTTATGTAACAAATATGATGTCTATATGATGAGCGCAACTCAGTTGAATGGTGATTGGAAAGAAGCATGGTTAA
AAGGACAAGTAATAGATGCTTCTTATTTGAGAGGAAGTAAGGCTATCGCAGATAAAACAGATGCTGCAATGATAATTCTT
CCTTTAAGTAAAAAAGAGAAGGATGCAATTGATCCAATCTTAAAGGAAGGATTTTATCCAGAGCCAAATTTTGTTACACA
TGTATTTAAAAATAGGGGAAATGAGTATGACAAAGTTAAAGTCTTTTCTCATATCAATATGGGCAACATGCGGATTAAGG
ACTGTTTCACAACAAATCTTGACAATGAATTAATCACAGTTGAGAAATTGAATATAAAAGCAGGATGAGGGGTGTAGCGC
CCTTTGAAGTATGATAAAGACAGAGTAAAAGAAAGCCTGACCATTGAGGATATACATAAGATTTTAAAAGACTTAGGTAG
TGAGAACAATCAGTGGGATCAACAAGGAAATCCGATTTACAGAACTGTTTGTCACAATGCTTCTGGTGGGAGCTATAAGC
TGTATTACTATCATGAAGCAAAACAGTTTCACTGTTATACAGAGTGTGGAGATAATTTTGATGTATTTGAACTTGTTATA
AGAGCAAAAAGTCAAAAAGGTATTAATATCTCTTTTAATCAGGCTATCGAATATGTTGCCAAAATAGCAGGAAGAACATT
TGGATTTGGGAATAGAGAGACATACATAAACAATGATTTGATTGATGACTGGGAATGGATGGGGAAGTTCAAAAAGAAGA
AAAAAATACATATTGAGCTCCCCAGCTTTAATGAAACGGTTCTAGATGTATTTGTGCCTTATCCTCACCAATTGTGGCTA
GGTGAGGGAATAAGTCACAAGACATTAAAAGAGTTTGAGATTGGGTACTATTTTAGAACTCATACAGAAGGGATTACCAT
TCCTCATCGAGATTTAAATAATAGGTTGATTGGTATACGTAGGCGCTCAATGATTAAAGAAGAAGTAGATGCAGGCTATA
AATATATGCCTTTAAAAGTTGGCAATACCTTATATAACCATCAAACAATGATGAATTTATATGGATTACATAAAACAAAA
AATTCGATAGAAAGGTTTAAGAAAGTATTGATTTTCGAATCAGAAAAATCAGTATTAAAATGCCAAGATTTTTACGGTGA
ATCAAACTTTACCTGTGCTGTTTGTTCAAGTAATATTTCTAATTTTCACCGGGACATTTTATTGTCTCTTGGTGTTGAAG
AAGTTTTTATTGCTCTTGATAAATACCGACCACCAAAAGAACATGAAACAGAGGAGAAATATCAAGAAAAACTGGTTGAA
TATCAGAAGAAAATTCTAAAGCTCGCAGCAAAATTTACTCCTTATGTTCGTGTATATGTATTGTGGGATTATGAAGGCTT
ACTGGATTATAAGGACAGCCCAGCAGACAAGGGAAAGGAAACTCTAGAGGAGCTAATGAGAAGGAAAATTGAGATTGGCA
CAGATGAAGGGGGAAATTAATGGAGTATAGGCTAATTGGCGACAATGATTATAATTTCGATCCTTTAGCTACTATCTTAA
AAAATAGAGGCATAGAAGATCCAAAGTTGTTTGTTAATGTTGATCAAAGTTCAGTTATTCATTATTCAAAGCTTAATAAT
ATTGATAAAGCTGCAGATTGTCTTATTAAGCATTTAAATAATAAAAATAAATTGTTTGTTCAGGTAGACAGTGATGTTGA
TGGATACACATCCAGCTCAATCATTATAAATTACATAAAGAAGATTTGTCCGAAAGCTAATATACATTACAGAATTCAAG
ATGGGAAAGAGCATGGGATTTTTATTGATACAATTCCTGATGATGTTGACTTAGTCATAATCCCAGATGCAGGTTCAAGT
CAATTTGAGGAACATGAGGCTCTTAATAAGAGAGGCACAGAAATAATTGTTATTGATCACCATGAATGTGAACGAGTGTC
TGAACATGCGATCGTAGTAAATAATCAACTTTCGCCTAATTATTCGAATAAAACTCTGACAGGTGCAGGAATGGCCTATA
AATTTTGCCAGGCAGTTGATGAAAAACTAAATAAAAATGAAGCCGAACAATTCTTAGACCTTGTATCAATTGGTAACATT
GCTGATTCGGCTGATTCAAGAAACCTTGAAACCAGGTATTTTATGAATGAAGGCTTGAAGAAAATTAAGCATCCATTATT
AAAGAAGCTGTTTAAGAAGCAAGAGTTTTCAACCAAGGGTGACAAGAACATACAGAATACACAGTTCTTTATTAACCCTT
TAATTAACGCTGCCATTAGGGTTGGAAGCAGTGAAGAAAAAGATCAAATGATGAGAGCATTCCTCCTTTCTAAAGAAAAG
GTACCCTACAAAAAACGTGGGCAAAGTGAAACTGAGCTTGTGCCAATACATGATGACACAGTTAGGATTCTAGGAAATCT
AAAAGCAAAGCAGAAACGGATTGCAGATGCAGCTGGAGTGGAAATTAAAAATAGAATAAAGGAGAAAAGCTTAACAGCGA
ATAAAATACTCATTGTTTATATTGAAGGGATTCTAGATAAAAGCCTAACTGGACTGGTGGCCAATCAGCTTGCAGAAGAA
TATAAAAAGCCGGTCTTGTTAGCCAGAAACGATCCCGAAAAAGGTAAAGATATTTTGAGTGGCTCTATACGAGGATATGA
CAAAGGGTTTATAAAGGATTTTAAGAAAGAGCTTATAGATACTGGATTATTTGAGTTTGTTGAAGGTCACCCAAATGCAG
CTGGCTTTGCAATTAAACGACAGAACTTAATCCTGGTGAACAAAGTGCTGAATGAAAAATTTAAAGACATAAATATCGAA
GAAGATATTCAGAATGTTGATTTTGAGATCCCAGCAAAACGATTGAGAAAAGAATTTATCCTTCAACTTGATGGTTACAA
AAACTATTGGGGTTACAAAGTTGAAGAACCCTTAATAGCTATAACGGATCTTGAAATTGAAGTCGAACAAATTGAGCATT
TAGGGAAAAAGAATAAGACAACTGTTAAATTTAAGCATGGCGATATTGAATACATAAGGTTTAAAAGTGATGAGAATTAC
TTTAATCAGCTTACTGCATCAAATGGAACGTTAGTCATTAATGTAATTGGTAAAGCAAAGGCAAATGAATACAAAGGCAA
GAAAACACCTCAAATCGAGATTTATGAATTGGAGGTGGTTCGCACAAAACAAAAAGAACTTGTGTTTTAAGGGGGAGAAA
AGTTGATTGGATGTCACTGTCACACTGATAAAAGTAACATAAGACTACTTGATTCAACAAACTCAGTTAAAGAACTGCTC
AAAACTGCAGTGAAGATGGAATATAAGGGACTGGCCATAACAGACCATGAAGTCCTCTCAGCACATTTAGATGCTATTCG
AACAGTTAGAGAAATGAAAAAGAAGGGGGATATGCCAGAAGATTTTAAACTGATATTGGGTAATGAAGCGTACCTAGTCG
ATTCTTTAGAGGAAGTTCGAGATAACTATAAATCGGGAGTGACAAAATTTCCGCATTTCTTGATGTTGGCAATTGATCCA
AAAGGACATGAGCAGTTAAGAATACTGTCTTCTCAAGCCTGGGAAAACTCATTTTATACAGGAACAATGGAAAGAGTGCC
GACAGTAAAAAAGGATGTAGAGAAGCTATTAAGTAAAGATCCAGGACACATCATTGCTACCACAGCTTGCTTGGGGTCTG
AGGTAAACATTCACCTGTTAAAGATAAAGGCTTTTGAAGAAACTGGTGATTCTCAGTCAATTAAGCAGCACAAACTAAAG
ATTCATGAGTTTATAACTTGGTGTATAGAGGTTTTTGGGAAGGATAAGTTTTTTATCGAGCTTCAACCTGCACTGAGTGA
AGAACAGATTTACTGTAACAAGAAGCTGATAGATATAGCCAACGGGTATGACTTACAAATGATTGTTACAACAGATGCTC
ACTATCTAAGACCCGAAGATAGAGCAATTCATCAAGCCTTTTTAAACGCTAAGGATGGAGAAAGAGAAGTTGATTCCTTT
TATGAAGCCTGTTTCGTTCAAAACGTTGATGAAATTCACGAGAGAATGGACTACATTGATAAAGAAGTCATCGATCAGGC
CATAAAAAATACAATGCTCATTGGCGAGATGATTGAAGACTATACTATAGAGCACGAACCAATTATCCCTAAAATGGATC
TTCCAAACTTTAAATTAAGACATTTATTTAAACCAGCATATGATCAATATGAATATATAAAAAAGATGTCTGAATCAGTA
GATGAACAAGATAGATATCTCCTTAAGTTAATTGAGGACGGATTTGAAGAGAAATTAAAGACAAGCGAACTAACGAGAGA
AGCTTTTCATAAAATATTGAATAGGATTAACGTTGAGCTGGGTGAACTTTGGGAAATCAGCCAAAAGCTGAGCCAGTCTA
TGCCTTCTTATTACATAACAGTTAGAGAAATCATTAATATTATTTGGGATGATGAGTGTGGAGGAGACAGTTTAGTTGGG
GCAGCCAGGGGAAGTGCTGCAGGTTACTTAGTTAATTATCTTCTCGATAACACTCAAATTAATCCAATGCAATATGATTT
ACCACATTGGAGACATATACATAAATCGAGACCTGACCTTCCAGATATCGATATTGATACTGAAGGATCAAAAAGACAAA
AAATTCTTAAGGCACTTAGAGAAAGGTTTGGAGACAAACGTGTTCTTCAAATTGCTACTTTTGGAACTGAGGGTTCAAAA
TCAGCGCTTCAGACAGCGTGTAGAGGCTTAGGAATCGATAATGATATATCCCAGTATTTAAGTGGAATGATTCCATTTGA
AAGAGGATCTAACTGGCCTTTAACACATTGTTTTTATGGTGACAAAGAAACTGGCAGGAAGCCGATTAAAGAGTTTATTA
GAGAGGTTGAACAATACCCTAATCTTAAAGAAACAGCTTTAAAAATTGAAGGGTTAACTAATAAGCGCTCTTCTCATGCA
GCCGGAGTAATTATCTTTAACGATGAATATACAAAGTCGAATGCAATGATGAAAACTCCTAAAGGAGCTTATATTACACA
GTTTAATATGGGTGACAGTGAAGCCATGGGCTCAGTAAAGTTTGACCTTCTTACAATTGAAGCTTTAGATAAGATTAGAG
TAACATTAGACCAATTAATCGAGAATAAAGAAATTGAATGGCAAGGAAGCTTGAAGGAAACATACAACAAATACATCCAT
CCAGACGTAATTGAGTATGAAGATGATAAGCTATGGGAAATGGCTGGTAATGGGGAGATCATGGATTTATTCCAGTTCTC
AACTGAAGTCGGTCATCAATCAGTTGTCAAAGTAAAACCTAAGAATTTACTTGAAGCAGCAGTAACCAATTCTTTAATGA
GGCTTATGTCAGACGGTGAAGAACAGCCTGTAGATACATATGTTAAATACAAAAATAACCTTAATAAATGGTATGAAGAA
ATGACACGGTACGGTCTAAGCGAAAAGGAAATCAGAGTAATGGAGAGGCACCTTAAGGACATTTATGGTGTTGCTGATAC
TCAAGAAGTGGTTATGCAGATGGTTATGGATAAAGATATAGCTAACTTTGACATTAAAGAATCAAATTATCTTAGGAAAT
CCATAGCAAAAAAGAAAGAAGATGTACTAAAAGAAGTGGAAGAATTGTTTTTTAAAAAAGGAAAGGAGATTGGCACTTCT
GATAACCTGTTGAATTATGTCTGGAATGTTCAATTTAAAAGACAGTTTGGCTACAGTTTTAGTTTACTTCATACCTTGGC
ATATTCAATTATTGCATTACAGGAATTGAACTTAAACTATCGATATAATCCTTTATACTGGAATACTGCTTGTTTAACGG
TAAACAGCGGAGGAATAGATACCGAGGATACAAAAGACAACAAAAAGACAGCTGCTACAAACTACGGAAAAGTTGCTTCA
GCCATCGGAAACATTAGACAAAGAGGGATTAAAATAGACCTCCCAGATATAAATAAGGCTGATTTTGGTTTTAGGACTGA
TATTAACAACAATTCAATTTTATTTGGACTTAAAGGAATGAATGGAATTGGAGACGATGTTATTCATCATATAGTTCTAA
ATAGACCATATAGTGACTTTAACGACTTTATTGAAAGAATGTTTAAGAGCGGCATTATTAAGAAAGGACAAGTAATCCAA
TTAATAAAAGGAGGCTGCTTTGATTCTTTTGGAAACAGGCAAGAAATCATGAAGGCCTTTATTAGCTTAATATCAGAACC
AAAAAGTAAGCTTACGTTGTCTAATTTAAAAATGCTAATTGAAAACAACATTGTTCCTTCAGAATTTGCACAAGAAGTGA
GATTCTTTCGTTTTAAAGATTACATCAGCAAAAAGGTGTACAAAACATTAAAGTCGCCAAAAGATAAACTTTTTTTATTG
GATGATGTATCAGCTTCGTTTTTTAACCAGCATTTCAGTGAGGATAGTGTAGTTGACATGTTAAACGGGCAGCTTGTCAT
TTCTGAAAAAGCTTTTAAAAAAGAATATGATAACAAGATGTTTAATATAAAGTCCTGGATAACAACAGAAGAACCACTGA
AGAAATTGAATGATTGTTTATTAATAAAAGAGTGGGAAAAATACGCCGATGGATCATTAGGTAAGTGGGAAATGGATTCA
TTGAGCTATTATTATAATGACCATGAGCTTTCTGGTGTAAACTTTGCCAAGTATGATATTGCTGACTTTTATAAACTGCC
AGCAGAGCCGGTCAAAGGTAAACCTTATCAATGGAGAGGGAAAACTCTCTATGAATATGAGACTACACGGATTATAGGCA
CTGTTTTAGATAGGGATAAAAACAAACATACAATTACTCTTCTAACACCAACAGGGGTGGCTACAGTTAAACAGTGGTCG
GGCAGCTTTACTCATTACAATAAACAGATTTCTAGATCCATTGGTGGCGGAAAGAAAGAGGTAGTCGAGAAATCTTGGTA
TACCAGAGGAACATTGCTCATGTTTACTGGTTTCAGAAGAGGTAACAATTTTATTCCGAAAGTCTATAAAGATAGCATAT
ATAATCACACTGTCTGCAGAATAGACAATGTTGATAATGAAGGAAATATGAGTTTGACAACTAAAAGGGCAGAAATATAA
ATCTTAGCTGATGATAGGAGAGATGAAAATTTTCAAAAAACTTATAGACAAACACAAAAAATATGTATATCATAGAATTA
ACGAAATGACACTTTTTGCTACAATTGGTTTGTTAGGAGTAGGGCTCGTATATAGCGCTAAAAACTTGTATACACATCAG
GACAATCAAGTCTCAATAAAAGAGTCATTTTATCTAAATAAAAAAGAGGTGAGGCAAAAACTTATTCATGAAATTGATGT
TCCAAGAATCCTTCCCAGGCTAAAGAGTGAGGAAGAAAAGCAGGCTGAAAGTAGAAAAAAGTATCTTAATGCTACGATTA
CATATCTAACAGAAGAAAATAAAAAAGCAGCAAAACATACAAAAACAAAAAAAGTGCAAAAAATTAATAAAAAGAGAAGT
GAAGATAAACCAGCTTCAAAAAGTACTAATACCAAGGCAGTGAAGAGTCATGAAGTTGTTGCCACTGCTTACACAGCATT
TTGTTCTACAGGTTGCACAGGGAAAACAAGAACCGGCTATGATGTATCAAACACATCCTATTACAATGGAAAAAGAATAA
TCGCTGTTGATCCAGAAGTAATTCCTTTATATTCATTAGTTCAAGTTACATATGAAGGGAATAGCTTTCAAGCATATGCA
ATAGATACAGGAGGAGATATTAAAAACAATCGTATTGATATTCTGATGGACAGTGAGCAAGAAGCAAATGCATTTGGTCG
TAAAAATGTAAGAGTGAGCTGGTAAATGGATCCAAATAACTGAAAGGTATAAACATTTCAACAATTCGTTCGATGCAATA
CATAACATGAAATTTATCCCAAGGAAAACTATTACATAGAGAGAGTGAAGAGGATGTTCATTTTAGATAAAGAGGCCAGG
GTCAAATCAACTGGGGAGTTCGGGGTTATTGAAGCCATTTACCCTGAAACAAAGACAGTGGAACTTTGTTATTATGATGG
GACTTATGATGAAAGGAGTTTTGATGATGTTGTTATGGCATCAAGTAGTTAAAATTTCATGACAAAATTAAAAAATAGGG
TGAGATAATTGAAGTGTATTCAAATTGAAATGTCATTCACAGACGAATATGGACAGGTAACCAAATTAAATAAGACTTAT
AAACCGTCGATTATTGAAGAACATAAAGGGGAAATCCCTGGATTGTTGTTAGATGATTTTAAGAGGTTCTTGTCGTCCCT
TGGGTTTAATGAAAAACAGGTTTCTAGAATAGTAACAGAAGATTAAGAGGTTTTTTATTGAGGGGAGGTGGTATTAAATT
GCCTAAATACTGGAGTTATCCTGTTGGGCTAGCTGTAGAAATTAACAATAATGCACGATATGGATGCCCACATCATGTGG
GGAGAAAAGGAAAGATTATCGAGCATTTACATTCAGCTACATATGACTATGCAGTTAGCGATGAAACAGGTGACATTACT
TACTTTAAAGAACATGAATTAACGCCACTAAAGGGAGGATTAACTTATGTTTAGAAAAGGTCAAAAGGTAATTGTTGATT
TTACAGATGAGATTGGAGCTGTTGCGAAAGTTGATTACCGATACAACCAGGTAGAAGTGAAGTATCCTGACGGTACTTAT
CAGGTTGTTGGATTTCATAAAATAAGAAAGGTGGAGGATTAATGGCATTAATTATCTTGGAGGGACCTGATTGCTGCTTT
AAATCAACAGTTGCAGCAAAGCTAAGCAAAGAACTGAAGTACCCAATTATAAAAGGTTCAAGCTTTGAGTTGGCCACAAG
CGGGAATGAGAAGTTATTTGAGCACTTCAACAAATTAGCTGACGAAGACAATGTGATTATTGACAGGTTTGTTTATTCTA
ACTTGGTATATGCAAAGAAATTCAAAGATTATTCGATCCTTACAGAGCACCAGCTTAGATTTATTGAGGATAAAATTAAA
GTGAAAGCGAAGGTTGTATACTTACATGCTGATCCAAGCGTTATTAAGAAAAGGTTGAGTGTACGTGGAGATGAGTATAT
AGAGGGAAAAGATATCAATTCAATTTTAGACTTATACAGAGAAGTTATGATCAATGCTGGATTACATACATATTCATGGG
ATACAGGACAATGGGGCAGCGATGAGATTGTTGAAGATTTGCTTCAATTATTTGAGTAAAACAAAGAGGGAAGGAGTGAA
CTAGCACTCCTTAGTTAACTACCGTGGTTCTACTGTGATTTTATAAATAACATAATTATCATTAATATCGTATGCATAAA
TCACTGCTGTGCCCAATGTTGAATGAGAAGAAACAACACCGCCGGAACTAATGCTAATGAGGTTACTTCCAGATACTATT
TCCCATCGGGTGTAACCTGTTAATAGGGAAACGTTAGAATTCCTTAACATGTGGAAATCAACTGTACCAATCGGATCGCC
TAGTTGTTTAACTTGGTCAATTGATTTAACAGGCGTAAGAGCTGAGGCTTGTGATGTGAAAGCAGGGAGAGCCAGAGTGG
TTAGAGATAAGGCAGAAACAATCAATCCTTTGTAAAACTTTTTCATAAGAATTACCTCCCAGGTTTTGATTGTGATACAA
CTCTAGTCTAGCATGGAAAATATTTGAAATGTGTGAAGTGTTTGTGAAACTGATTAAAATATCTCTTTTATTAGGAAGGG
TGGATAAGGGTTGCTTAAATTAAAATTTAGAAATCAAACACTGGAATTGCGTAGAAAAATGTCCTTACAATTACACCGTT
TATTAGAAGACATGACAGCTTGGTCATTTAATGAAAATGAAGCTCAAAAATATATTGATGAATATGAATTAGAGTTAGTT
GAGAAGAGTGTAGACAATAAATTTAAGCTTCAAATAGTAGATAAGAATAAAAATATTTGGGGCGAATTAAAACCCAAAGA
GCCAGGGTACATTGGATATTTTGTACAGACTGAATAAATGATCAATTTTATTTAGAGTAAAAATAAAATATATGGAGGTT
GTTTATTGGGTAAACTACGTGTAATGAGTCTTTTTAGTGGGATCGGTGCATTTGAAGCTGCACTAAGAAACATTGGGGTT
GGTTATGAGCTGGTTGGTTTTAGTGAGATTGATAAATATGCCGTCAAATCTTTTTGTGCAATTCACAACGTTGATGAGCA
ATTAAATTTTGGAGATGTAAGCAAGATTGATAAGAAAAAACTACCTGAATTTGATCTTTTAGTTGGAGGATCTCCTTGTC
AAAGCTTTAGTGTAGCCGGCCATCGAAAGGGATTTGAAGATACAAGAGGGACATTGTTTTTTCAATACGTTGAGACTCTT
AAGGAAAAGCAACCAAAGTTTTTTGTTTTTGAAAATGTTAAAGGGTTGATCAACCATGATAAAGGAAATACATTAAATGT
TATGGCTGAAGCTTTCAGTGAAGTTGGGTACAGAATTGACCTAGAGCTGCTTAATTCAAAATTCTTTAATGTTCCACAAA
ATAGGGAGCGACTTTACATAATTGGAATTAGAGAAGATTTAATTAAAAATGAAGAATGGTCTTTGGATTTTAAAAGAAAG
GATATACTTCAAAAAGGGAAACAGAGATTGGTAGAATTAGATATTAAAAGCTTTAATTTTAGATGGACAGCTCAATCGGC
TGCTACGAAGAGGCTAAAAGATTTATTAGAAGAATACGTTGATGAAAAGTACTACTTGAATGAAGATAAAACAAACAGTT
TGATCAAAGAGTTGTCTACAAGTCGACTTAATGAAAATCTTACTGTTGAGCAAGTAGGTAACATTAATCCCTCTGGTAAT
GGAATGAATGGAAATGTTTATAATTCATCTGGATTAAGCCCCACAATTACCACTAATAAAGGAGAGGGACTGAAAATTGC
AGTTGAGTACTCCAGAAAAAGCGGGCTTGGACGAGAACTTGCTGTATCTCATACGCTTTCTGCTTCTGACTGGAGAGGAT
TGAATAGGAACCAAAAACAAAATGCAGTTGTTGAGGTAAGGCCAGTATTAACCCCAGAAAGGGGGGAGAAGCGACAAAAT
GGAAGAAGATTTAAAGATGACGGTGAACCAGCATTTACAGTAAACACAATTGACAGACACGGGGTAGCGGTTGGAGAGTA
TCCAAAATACAGAATTAGAAGATTAACACCGTTAGAGTGCTTTAGGCTACAGGCTTTTGATGACGAAGATTTTGAAAAAG
CTTTTGCTGCGGGAATAAGTAACTCACAATTATATAAGCAAGCCGGTAATTCAATTACTGTAACTGTGCTTGAGTCAATA
TTCAAGGAATTAATACATACATACGTTAATAAAGAATCTGAATAAAATTTGTCTTTTAAACAAATGCAAAATAAGAGGGA
TTGAGAGGTGAGGAAGATGGATAGTTACCCAGAGTCTTTAAAAAGAGAGACAGAGGAGATTAAAGAGCGTGTTAGGAATG
GAAATATCAAAGAAGACAGGATTAAAGAAATTGCAGAAACGACAGTTGAGTTTTTGAAATCAGAGGAGAAAAGACATAAA
TACTTTTCTGAAGTTGCTGCAGCTATGGCTGATAACTTAAGTGAGTTTTTCAAATCTTATTTAAAAGGAGAGTGAATATG
CTAACTGATCAAGAAAAAATTGACTTGGTAAACGCTCTTGATTTTGTAGTTATTGAACCACATACACAAAGCATTTACGT
ACATAACGATGAAAAGACCAATGGAGTATTAGCTAAGGTTTTGCACACTATTTCAGTAGATGAGTATATTGTGAGCTTTA
AAAAAGGGAGTCTAATTGATATCTTTCCAGCAGCAATGCAAGAAGCCGGTGCGGAAGGATTTAAAGATGGCCAGTTTGTG
ATTATGCCAAAGAAATTTTATGTTGATCAATGTAATGCGATGAGTAAGGAAATCGAGCGGTTAACTAACCTAATCACTCT
ACACAATATTAAACCAAATACATATCAAGGCTTGATTCATTAAATTGTTTCAAGAAAAAATGAAAGGATAAAGGGATGTT
TATTGAAAAAGTATTATGTAAGGTGTAAAGATAGCAAAGGTGAAAATGCGTCTCTAGTTATTGAGGCGCTATCACCTGAA
CATGCAAAAGAACAAGCATACGAAGTACATGAGGTAAGGGATATTTATAATGTAAGTCTGGGAGAAGGAAAGTCAAGGAA
CTATCTTGCCCGAAATCATTCTCCGTACATAAAAAATGACAATGGAAAAGCCATAACCATATTTTCATAGGGAGAGGGTA
TCATTAGGGATACTGTCAGAGATATTGTAATCGATGATATTGATACTGTTGAAGGGATATTAGATAAGCTTTATGTTTAT
TTGGAGAACACACTTAGGCCAGAAGAGAGTCAGATTTGGAAACGGTGTGATATAGATATAATGGCTGCTTTTGATAAGCT
AAGAAATATTAAAGAAACAATATAAAGAATAAAAATAAAATTACTATTGACTGAGTGGACAATAAAGAGTATGCTAGATT
CATAAGAAGAGAGGTGAGGATATGGGGTGCGCAAAATGTAAAGAGCATATTGACGGGATTGTCTATTACATAAGAATTAC
TGACGACAAAGATTATAAAGAATTTCCGGTACATAAAGAATGCGGTGAAGAATTACAGAAAAATTGTTTGGAACATTGTA
AGGCCATGAAATTAGAAAAGACATTAAAATTTTTGAAGTTACAATTAGAATAAAAATAAAATTACTATAAAATATTCCTT
TTATCGTGATTTGTTTTCAAAATTAAAAACGCCATAAAAAATTCTTATGGCGTCTGTCAAACAGGGAGGTGCTTATACCA
AACTAGATTGGAACACCCTCTGGATAACCACCAAAGAAAGAAGCTCCAACAATGATTAACAAAATGAATAGCACCACGAT
CAAAGCGAAGGAGCTGCCATAACCGTTTGAGTAACCGTTATTTCCGTTAGAGTATCCACCGAAGAATCCCATATTTCCAC
CTCCTTTAGGGAGATAGAACATGATATGCGGAACGATATATTTCGACATGGATTTAAGTCTATATAAGAAAAAATGAAGT
TTTTGTCTAAAATTCAGCTCAATTGATAAGAAAGGGATGATTAAATGAAAAATACATGGTTCATCAGTGATCCACATTTC
GGCCATAAGAATATCATCAAATATGAAGGTGATAAACGATCATTTAAAGATACTGAGCATATGGACAATGTGATCATTGA
GAATTTCAATAAAACAGTTAGTGAAGGTGACAAAGTCTTTTGGCTTGGAGACATGTTCTTCTGTAATTCTAAAAGAATCG
AGTACATAGTAAGTCGGTTAAAGAAAACTAGAAACATCCTTATTAGAGGAAATCATGATAAAGGAATTTCAGATACAAAG
TTTAGAAGATTTGGTTTTGATCCACATAGGATGTATCTCTATGAGGATTACATCCTTACTCATGAACCAATTTCCCAGGC
GAATATGAGCAGATTAATTAAGGATTTTAAAGTTTGCTGCAATGTGCATGGGCATACGCACAGTGAGGAAACTGGTCTAG
AAAAGCTAAGTCATATATGTGTAAGTGTTGAGAATACCGACTTTAAACCAGTTACGATGGATTGGATTAATACAAAAAGG
TGGGAGGGTGTAAGAAATCCTTATTGGAAATAGAAATTAATTTCCCGGGTAAGCGCAGTAAACGACAAATCCAAACAGAA
AACGAGGAGTTGCTAACAGTAAAGTCTGAATAAAATTCAATTTTTATCGTGAAAGGAGCAACTGAAATGCAGGATAAATT
AACGTCAGTAGTTCACTTTATTGAAGTCAATCGGGATGAAATGGGTGACAAGAAATCACTAAATATGCTTCTAAAAGCAT
TAAAGAAGATCATCAATGAGGGAAGATAATGAAGTTTCATATTCTTGAAGATAAACAAATGAGGGATATTGGTTTTACGG
ATCACGTGAAATCAAAGTGGTACTTCATAAAGTCAATTCAACCTAACATCACATTTAATTTAACAATACATAAAAAGAGT
CTCAAGGGTGAGATTGACGTATTAGATGAAAGATACTTACAGCCATATGATTATCAATACTATATGAAAGCTTGCACAAG
AGAGGAACTTGAATTCCCATACGTTACTAATGATAAAGTGCAAGAAATTATTGCTAATTTTATTGAACAAGGAATCATAA
CAGAATATGAAATGGGGAGCTGCATTTAAGGAGGTGAATAAGTGGGGAGACATCAGGCTAAGTTTGAAGGCAAGATAATC
AATAAATCATATGGATTGGACGCACTCGGTCGTTTTTCTGGATATGAGAAAATCGAATTCAACTGTTTCTTCGAAGGAAT
AATTGACTTAGATCCAATTGAAGTTGGGGGCAAAGTATACATTCCTGGTTTTAATGAATATGTAGTTGTTACTGATAGGC
AGCGGAACACCAATAATGAATGGACGTATCAGACTGATAAGATCATTAAAACTATTGAAGACAAAGAGAGTTTTGAAAAG
GCGATTCAAGAGCAAGCAAAAATTGAAGAAGAATGGCAACAGCGTGTCAAACAAGAGAATCAATTTGTTAAAGAACAAAG
TGACAATCGCAAAACTTCCTGGTGGAAGAGACTAATTACTAAAAATTAAAGGAGAGATTTTTATTGAATAAGGATACAAA
GGATATTTGGAGCGGTTTCTTTATTGGGTCAGGTTCGTTAATTGTAGTTGGATTACTTATTTTTGTTGAAGCGTTGACTA
TGTCACTAATTGTTTATTACGGATTGAATCACGTGTTAAATCCTTTGCTTATTGATACATACAACATTCAAAATGTCCAT
GTCACTTTACCTCATGCATTTGTTATTGGTGTTTTACTCAACGTATTTGTCAAAGGTGTAAAACGGTCAGATCAGGAAAA
AGATGAGAACATTTTCAAGAAAGCCGGTAAGTCTTTACTTCATTCAGCTTTCGCATTGATTGTTCTGTATGTTAGCACAC
TGTTTATTTAACGAAGGAGGCATTCAAGATGAGTGATGTCAATGCTGCAAAAATTATTTTCAAAAAGAAATCAACTAGTG
AAACAATCGGCGAAATGAAAATTACAACTTTACCTGCTGACACCATTTTGCAAAACGACAATAAGTCTAAATAAAAGTTT
TATTTTAAAAGAAAATGGAGGGAACATGTTTTCTATATTAATAAAAGCAGAGGATGTAGAAGGCCTCGTCAAAGTGAACT
TTGAATTTGAATCTGGAGAGTACCCATGTTTTAGTGACGATAACATTGAACAGAGGTTTTATCAAATTGATCCTGCTACA
AGCGATAAAGAGATTTATAAAAAACTGTGTTCACTCCACGAGAAAAATATAGATTTAATTTTTGATGGAGTAGAACGGAA
ATTCAGAGTGACAAACCAGGATGTACTTGTTTTAACAGAGGTGTTTAGTTAAAAGGATGATTTTAAAGAGAAAAGGAGGA
ATAACCAATGGCTTATGATGAGATCAATGGGAAATTAATTAATCCTAAAGTTAGTGATGTAATTAAAGCGCTGCAAGACC
AATTTGATTTTAACGGAGATACGCCAATTGAATTCAGAATTAATGGTGAAGAAACAAGCAATGAAATTCAATTAGATCCA
TATGAAAATGTTTTATTGTTTCATTTAGAGGAGTCTTAAATAAGGAGGCAGGAAATGTACTTTATATCAGAACCGAATGA
ACTGATCGGCAAAGAAATTGGATTCATTCATGCAAACCGATTTTGTGATAGCACTATAATCGTAACCAAAGATGGTGGGG
TGTTGATTGTAAAACAGGTTTTTGATTTGGACGAAGATCAAACAAATACCATTGTATTTAATGAATGCCGGGCAAAAAAA
GAGTTATATGAGAACAGATATGCAAAACATGAACTTAATAGACTAAAAATCATTACAAAAAAGGATTGGGCTGATTATGA
GCTGAAGCTTAAAAAAGCAGAAGAAGCTCGTCAAATTGAATACCAGAAGAAAAAAGAAGAGCAGGAAAGATTAGAATATG
AACGACTAAAACTGAAATTTGAGGGACAATAAATTCAAATGGATACATACGAAGTAGTTGGTTGCCGGTTTAGACACTAT
AAAGGCGGTCTGTATAAGATTATTGGAGAGGTCATTCACACTGAAACAGAAGAAAATCTGGTTACATATGAAGACCAAGA
TGGTGTTCTTTGGGCAAGACCTAAAGAAATGTTCTTTGGAAAAGTGATTATTGATGGGAAAGAGATTCACAAAAATAGAT
TAGGAGCTGATGAAAATGAATAAAAAATATGGACTTTATTGCATGGGAACACTTGTTAACACTTATGATGATGCTATTGA
GGCTCACAATGACGCTGTATATGCTCAAGAAGAAAGCGGAGTACCGCATGAAGTAAGAGAAATTCTATAAAAATAAGAGG
AGGATATTATATGATTCAAGGGTTTTATAAAGATCAGAAACTTCACCTTCTAGAAGATCCTATGCAGCAGTACACCGTCA
TGAAAGTTGAAGAAAATGCAGTATGTGTTTACCGGTGGATCGATGATTATAGACACAAGATTGAAAGATTCACAGATGTT
GAAGAGGCTAAAAAACTCCTTGGAGAAGGGTGGCCGAAACAATAACAAAGGAAGACACAATGAAATTTATGCAGAAACAA
TTGGAGGATGAATAGATGTCGCAAAGTAACTATAGACCGTCAGTTCCTAGATGGGTTGGCGATATACTAGAGCTAGACAA
GAAAAGAAGACAAAATCAGTACAGAGGCTCACTAACGTCAGGTCAAGAGAAGAAGGACTGGGACGAGTGGAAGCGTAGAT
ATTCAAGAAAATTAAAGTACGCAAGATTAAACGGATGGACGATCGAAGAAGAGTGACAATTCCTAAGGAGGACGAATAGA
TACGGCTTGTATCTAAATAAAATCACAGCTTTATTCAAAATAAAAACAAAAAATAAGGAGATGTAAAATGGGGGCAGCTA
GACGTATTGATCCAACTCAACAATATGTAAAAAAGAAGAACATTATTAGCTTTACAATAGCCGATGAGAACACTCATATT
CATTTAGCTGATGGGCAATCTTTTCTTGTATTAAAAGGAGAGATTATTGCAACTGACCAACAGGGAAATCAATTTGTTGA
ATTAGAAAAGAATCTAGATGATTACGTTCCAGTTAAGAAGAGTTCCTTATATGAAAGTATGGCACAGGGCTACATGGAAA
TGGGCGACATTAATCGTGAGATATCAGAAGTATTTAATCATGTTGAAAATGAAGCTGAATGTGCAACTACAAGATTAATT
ACAGGAGCCTATAACGATTAGTGATCATTACATATGAGAGTAAAACTGGCAATGTAAGAAGGTTTGTAAAAGCGTTGCAA
CAAGAGTTAGACATTGAGGCAATTGAAATAACTGATGATACGATCATCACTCAAGAGTTCATACATATTACATATACGAT
AGGCTTTGGGGAAGTACCTGAAAGGACTTTGAGTTTTATCAATAAGAATAAAAATAAAATAAGGGGAGTTGCTGTTAGTG
GTAACAAGGTTTGGGGTGATAACTATGGTTTAGCTGGAGACAAGCTTTCAGCTAAGTTCCACACACCATTGTTATTAAAA
TTTGAACTTAGTGGAACGAAACATGACTTACAGAAGATCATTCAGGAGGTACAACTTATTGACAAACACAATACCAAAGT
GGATCAAGCTCAATAATGAGATCATGATTCAGAAAGATGGGAAGTATCAATTCCAAAAGGATAAGGAGGCCGTACATAGT
TACTTTGTTGACTACATTAATCAAAACACAGTCTTTTTCCATGATTTAAAAGAGAAGTTGGATTATCTGATTAAAAATGA
TTATTACGAAGAAGAATTCCTAAGCAAATATACATTTGAACAGATTAAATCAATTTATAAGATTGCTTACAGTTACAAAT
TCAGATTCCCATCTTTTATGAGTGCATTTAAGTTCTACAATGACTACGCATTGAAGACAAACGATAAAACAAAGATCCTG
GAAAGGTACGAGGATCGTGTCTCAATTGTAGCTCTATATTGTGCTGATGGGGATTACGAGAAAGCAGTTGAGGAAGTACA
TACTATGATGAAACAAGAGTATCAGCCGGCAACACCTACATTCCTTAATGCTGGACGTAAGCGAAGAGGTGAAATGGTGA
GCTGCTTCTTACTTGAAGTGGATGACAGTTTGAATGCTATCTCTAGAGCCATTGATATCTCCATGCAGCTTTCTAAGCTA
GGTGGAGGAGTAGCATTAAATCTAAACAAACTAAGAGCCAAAGGTGAAGCCATTAAAGATGTTGAGAATGCGACAAAAGG
CGTTGTAGGCGTCATGAAGCTATTGGATAATGCCTTCAGATATGCCGACCAAATGGGTTGATTTGGCCCCTTTCATCAGC
AATGGTGATCGAAAACCTCTTTAATTCATGGGAACTCCTACAGGGACAATCATGAGCGAAGCAAGACTAAGTCTTGAACG
TGCAACGACTAGCCGAAAGGCGTAGGCTGCAAGCTATTGGCAGTCGAAACAGGAGGCACCCTTAGAGGGTGAAGATATAG
TCTAACCTTCATGGTAACATGAAGCAGCCATATGGCGGGGCGTGCTTAGCGAACACGTCTGAATGGTCTGCAAAGACAAG
GATCAGGAGCAGTTTATCTAAGTGTATTCCATCCAGACATTACAGATTTCCTAGATACCAAAAAAATAAGTGCTGATGAA
GATGTCCGAGTTAAAACATTATCTATTGGTGTAGTTGTTCCAGATAAATTTATTGAACTTGCAAGGGAAGACAAGGATTA
TTACATGTTCTATCCGCATTCAGTATACAAGGAATATGGACAGTATCTTGATGAGATGAGCATCAATGAAATGTATGATG
AGCTTGTCGAAAACCCTAGGGTTAGAAAAGCTAAAGGGAATACTCGGAAGCTGTTAGAGCAATTGGCCATTCTAAGAAGC
GAATCTGGCTATCCGTATATTATGTTCGCTGACAATGTAAATAAAGTGCATCCAAATGAACATATTTCAAAAGTGAAGTT
TTCAAATTTGTGTGTTACTGGAGAAACACTTCTTTTAACTGAGAATGGATATGAAAAAGCAGCCGATCTTTACAAAAAGC
AGAATAATCTTAAAGTTGTCATTGATAATAGAACAAAAGATTTTGCAGTTGATAGCAAAGGTACAACAATTGTAGATGCA
ATTCCAATGCAACTGACTAAAAAAGATGCGGAAATATTTAAAGTCAAAACGAAGCAAGGATATGAAATTAGGGCAACTGA
GTGGCACAAATTCTATGTGAAAAGAGATGGCGAAATTCAAAAGCTCCAATTGAATCAACTGAAAACGGGCGATAAATTAT
TAGTCCAATCAGCTGAAGGAGCATACGGGAAAATTCATGAACCCGATCTTGCATACATTATGGGCATTATAGCTGGTGAT
GGAACAATTACTGAAAAAACTGCCAAGATTTATTTATACGATAATAAAAAAGTTCTTGAGCAGAAAGTTACTGATGCAGT
TCACCGTATTATTCATAAACACAAGGTTGATCGTGCTTATAAGCACAATACATCACTTCTCCCAACATTTAATATGGCCA
ACCCAGAAAAACAAGATTTGCTTTACATGAATAGTACTGTCTTATTTGACATCTTGAAGAAGTTCGGTATGAACAAAGAA
AGAAAAACAAGAGTCCCAGAATTCATTTTTCAAGCTAACAAGGAAACGCAAGCAGCTTATTTATCGGGTTTATTCCAGAC
TGATGGGTGTGTAAATGCAAATCATAAAGCCAAAGCATTAACTATTGAGTTAACATCCATCCACTATGAGAGCCTTCAGG
ACGTTCAGAAGCTGTTACTGAACATGGGTGTTTATACAACGATTTATTCTAACAACAAGCGCTCACAAGAACTCCTTCCT
GATGGAAAAGGCGGTTCTAAGCTTTACAATGTTAAACCAACACACAAAATCAGTATTCAAGATAGAAACTCAAGAGAGTT
GTTTATGAGTATTGTTGAATTGAAAGATTACGATGTTTATAAATTCAATTTGTTAACTGAGACATTGCAACCTAAGTCAA
GAAAGCCAAAGCATGATTTTACAGCTGAAATTATTAGTATTGAAGAAGATGGTGTTGAGGATGTTTATGATACAACACAA
GAAGACTATCACTCTCTGATTTTCAATGGAATTGTTACTGGTAACTGTTCAGAGGTACTTCAATCGTCACAAGTATCAGT
TTATACGGATTACGATAAAGAGGATGAAATTGGCTTAGATATCTCATGTAATCTTGGCTCAATGAACATTGTAAATGTAA
TGAGTAATCAATCAATTGCTTCAACAGTCAGAATAGCAATTGACTCACTGACAACTGTCACAAGGAAAACAAACATTGTA
AATGCTCCAGCAGTTGCGAGAGCAAATACATTAATGAGATCAATTGGTCTAGGGCAGATGAACCTCCATGGATTTCTAGC
TCAAAATAATATTGCTTATGAAAGTGAAGAAGCTAAGGATTTTGCAAATACATACTTTATGATGGTTAACTTCTACTCAC
TGCAGCGTTCTATGGAAATTGCACGAGAAACAGGGGAGACATACTACAAGTTTGATGGTTCGACTTATAAATCAGGCGAG
TATTTCGAAAAGTACGTAACAAATGATTATAGCCCTCAGTATGAAAAGGTTAAAAAGCTATTTGGAGATCAACATATTCC
TAATATTCAAGATTGGATGAAGCTTAAAGAAGATGTAATGAAATATGGTCTTTATCATTCCTATAGACAAGCTATTGCGC
CTACGGGAAGCATCTCATATGTTCAATCATCTACAGCAGGTGTAATGCCAATTATGGAGAGAATTGAGGAACGTACATAC
GGAAACAGTAAGACATATTATCCAATGCCAGGTTTATCGGCTAAGAATTGGTTCTTCTACAAAGAAGCATACGACATGGA
TATGTTTAAGGTAGTTGATCTTATTGCAACGATTCAGCAGCATGTCGATCAAGGAATTTCATTTACCTTGTTCCTGAAAG
ATACGATGACAACGAGAGACCTGAATAGAATAGATCTCTACGCTCATCATCGAGGAATTAAGACCTTGTACTATGCGAGA
ACTAAGGATACTGGTCAGGATTCATGTCTATCTTGTGTTGTCTGATTAACTCTATAAAAATAGTATTCATATAATAGTTC
AGAAATTAAAAGAAGGATATTCATTAAAATAGCATTTGTTAAATTTCCTTCAAAACACAGTGATAGCCCTAGATTAACAA
GGAACATAAAGATAATTTTTTGAACGTTATTATTCATAAGTAAAACCATCCTCTTATAATTTTAGGGGCTTTGTTACCCC
GTATATAAGGGCTTCAAAGAGGGTGGTTTTACAGTGTCAAATCTAAAATTTTTTAAGATAGGAGAATATTTTTGACAAAA
ATTTATGACGCAGCAAACTGGTCAAAGCATGAAGACGATTTTACCCAAATGTTCTATAACCAAAACGTGAAACAGTTCTG
GCTTCCGGAAGAGATTGCTTTAAACGGCGATCTCCTCACATGGAAGTACCTCGGAAAAAATGAGCAGGACACTTATATGA
AGGTACTGGCCGGACTTACGCTTCTTGACACAGAGCAGGGGAATACGGGGATGCCGATCGTGGCTGAACACGTAGACGGC
CACCAGCGGAAAGCGGTGCTGAACTTTATGGCCATGATGGAGAACGCTGTCCATGCGAAGTCGTACAGCAACATCTTTCT
TACATTAGCTCCAACCGAGCAGATCAATGAAGTCTTCGAATGGGTGAAAAACAATAAATTTTTGCAAAAGAAAGCGGGAA
TAATTGTTTCAATCTATAAGTCAATTCAAAAAAACGATGACATTTCATTATTCAAAGGAATGGTTGCTTCTGTGTTCCTA
GAGAGTTTTCTTTTCTACTCAGGGTTTTATTATCCACTTTACTTTTACGGACAAGGAAAACTGATGCAAAGCGGTGAGAT
CATTAACCTGATTATTTAATAGTCCCTTTTGTCGGCAACGGCAAATGTGAACCTCTCTAATTGCTGGAAAATCCTTATTA
GGACAATCAGCAGCGAAGCTATGCGAACCCAAAGGAGGTGAAAATGATAAGGAAAGAAGTCGAAGAAGCACCTTGGTGGA
TAACGGAAACGGGAGTTATCATATCAAAAAAAATAAAGAAACCAAGAAAGACATTTATTACTCCACATGGCTATGAAATG
ATAGGATACACGCATCCGAAAAAAGGAACACAGAACTATTTAGTACATAGGTTAGTCGCAAAATATTTTATTCATGATAT
ACCAAAAGGAATGTTTGTAAACCACATAGATGGAAATAAACTAAACAACCACGTTCGGAACTTAGAAATAGTTACACCTA
AAGAAAATACTCTACATGCAATGAAAATTGGATTAATGTCAGGACAACCTGGAGAAAGTAATTCAATGTCAAAGCTCACT
AATATGGAGGCAACAAATTTAATCTATGATTTGATTGCTGGAATGAACAATGTTGAAGCTGGTGAAAAATACAGCCTTCA
TCCTCGTTACGTTAGTCTAATTCGACATAAAAGAAGATGGAAGACTTTATGGGATCGCATAGAACGTTCAACGACTATCG
CATAGGCGGCGAAATTCCGCAAAACGAGTAGGGCGCAAGCTATTGGCGTGGGTGAGAACCCCTTAAATCGAAACGGGAGG
CATCCTACAGGGATGATGATATAGTCTGCTCCTTACGGTAACGTAAGGCGGTTGCGACAGGGCAACGAACCGATAGTAGC
GAACTCGGTTGAACTAAGGGTATTAGAGACGAAGCGATACATGGAACATACATCGGATTGCTAGCTCAAGAGATATATAA
GAACCAAACACCACAGAAGCAAACGGAATTGTATGAATGGGCATTAAGCTTACTGCAGGAGCTTTACGAAAATGAATTAG
AGTATACAGAAGATGTCTATGATCAAGTTGGCTTAGCTCCAGATGTTAAGAAATTCATCAGATACAATGCTAATAAAGCG
TTAAACAACCTGGGATTCGATCATCAGTTCGAGGAAGAAGACGTTAACCCAATTGTTATTAATGGATTGAGCACTAAAAC
TAAGTCTCATGACTTCTTTTCAACTAAAGGAAATGGTTATAAAAAAGCGACAGTTGAGCCTTTAAAAGATTCTGATTTCA
TTTTTACTGAGAAAGGGTGTATTCAATGAGAGTAATTAAATTAGAGCAGCCTAATTGTAATCCATGTAAAATGGTGTCCA
ATTACTTAGAGCAAGCAAATATTCAATTTGAGACAGTTGACGTTACACAGGAACCAGAAGTGGCAGCTAGATTTGGTGTT
ATGGGAGTTCCGGTAACCGTTTTGCTGAGTGATCAAGGAGAGGAAGTAAAACGAAGTATTGGTTTTAAGCCTGATGAACT
TGATGAGTTACTAAAGGAATTACGATAAAAGGGTAATTTTAAACAAACTTAAATTTAAAGGAGCAAATAAATGTATTTCA
TTGAAAATCAGGAAGGATTAATCGGAAAAGAAGTTGCTTATGTTTGGGCAAATCAATTTTGTGAGCAAACAACGATTATT
ACTAAAGATGGAGGCGTGTTTATGGTTTGTCAACAATCTGACTGGGATGATGGCTATGAGACCAGAATATTATACCCGCA
TGAAGCTAAGAAGATATTACATCCTCTGAAAAAAGACTTGCATGACAAAGGAGTGATTGATGAAACAGAGTGGGAAGAGT
ACGAGAATGAGCTAAAAAAGAAACAAGATGCTGAAAGAGAAAAGTATCTCAAAGAGAAAGAAGAACGTGATCGTAAACTA
TATGAAGAGTTGAGGGCAAAGTTCGATCAATAATGAACAGTTTGTTTAACTGAAGAATGCAATACAAGAACTTACATACC
AAAAACTAAAGGAGTTAATACATAATGCAAATTAAAATCAAGTATCTAGATGAAACACAAACAAGAATCAGCAAAATTGA
GCAGGGAGACTGGATTGATCTTCGTGCAGCTGAAGATGTAGTGATCAAAAAAGATGAGTTTAAACTTGTCCCATTAGGTG
TGGCTATGGAATTGCCTGAAGGTTATGAAGCTCATGTCGTTCCTCGTTCGAGTACGTATAAGAACTTTGGTGTGATTCAA
ACAAACTCAATGGGTGTTATCGATGAGTCTTATAAGGGAGACAACGATTTTTGGTTCTTTCCTGCTTATGCATTGCGTGA
TACTGAAATTAAGAAAGATGATCGTATCTGTCAGTTTAGAATCATGAAGAAAATGCCGGCGGTTGAATTGGTTGAAGTAG
ACTATCTAGGCAACGATGACCGAGGTGGGCACGGTTCAACTGGAACGAAATAATTTACCATGTAGACAGTCTCTTTTTGG
ACTGAAACTTTTATAAAGCATTAACGTAGTACTTTATAAAGGGAATAAGGAGGTTTCTTCATGGGGGTGAATTTCTTTAA
TGCAGAGTTAAAGTGCTCAAACTGCGGTAAAGTACTAAATTCAGGTGATGAAATAGAGGTACATATTACCCTGCCAAGTC
AAAAGAAAATGCCTGTTGGTATCTTAGACAAAGTATTAAGTAAACACTCTGATAAGGTTTATTGTAAGAATTGTAGTGAG
TAAGTTTTCAATGTTATGAGGATGCTCCTAGAGGTTTCCTCATAACAAATATCAATTTAAATTAGAAAATAAAGAATACT
TTTATCTAAAATCAATAAGGAGGAAAGAGATCATCAACAACAAAGAAAGAGCTTTACAAGCAAAATATGATGATATGCTT
TATAGGAACGGTCTTTGCTTTGGATTTCTTCAGTTGCAATGACTTGAAGATGAATTCATTGAACATATGAGACAAGTCGC
TGAGTACGAGAAAGACCTGAGATACAAAAGTGCAGCAACTAATTTCTTAAAGATGATCGACCATAATTAAAATACGCGGG
TGATTAATTGTTAAAGGATAAAAATAAATTATTAAAGAGTATTGAAAAGATCAACAAACTTGAAGAAGGGTTGTCACTAT
TTGAAGAAGGTGACGAAGAATATTTAAGTGTATTAGTGAAAATTCAGGGGCTATATGATGAAATCTCAGATACTGCTTTA
GAGTGTTTTAAAGAGATGACTACAAAAATCAGGAAAACTGGTCAGAAACGGATTGTAAAAGGGATTGATCAGTTGCCATA
TACAATTAAAGAAAACATTGCTGATCAAGTGAATGAATTAAAGGGGGAGCTTTTTGGATGAAAGCAAATATTAATGGTAT
TGAATTTGAGGGTACGCCCGAAGAAATAAACGAATTGATTAATTTACATGGATATAAGAATATGCTGCAAGATGATTTAT
TAATGAGGAACTTTGAACAGCTTAGCCGAGTGAATAGATCAAGACCGACTAATTTATTTAAAGTAGGGGATTATGATTTC
CATGACTCGCCTAAATGCTTAATTATCACTTGATTAGAGTAGTAATAAATCAAAAGACAAATATAAAATAAGGAGATGTT
TATTATAGCGTATCTAACTTTATTTCTAGCAGCTTATCTAATTGCATTAAACATTAATGAGGTCAGATTGATTATTCGAG
GAGAAAGTGATACATATAGAAAAGTAAAGAGTGTGCTCGATAATTCAACTATTGAAAACGTGAAACGAAATAAGAATTTG
ATTTACCTGTTTACTTTGCTCAAGGGAATATCTTTCATTGTCCCTCTGGCTTATATTGGATTAGTTATGCACGATAACAT
CCTAATGCTTGCGTGGACAGCAGTTTCACTTATTTATGTTGTCCTTAGAATGTTCAAAGTTTTAGATGCATTAGAAGGTG
AAAGAATCAAGCAAAACACATATTTTTACTTGTTATTTGTTTGTGGGAATTTTCTTTTTGTTGTATTTTATTTGGCAGAT
ATATTCGTATAAAATATTTAATTAATGCTTTGCTTTTTCAAATACTATTTCCAAAAGGACTGAGAATCATGACTCAATTC
GATAAACAATACAGTTCAATCATAAATGACATTATAAATAATGGAATCTCAGACGAAGAATTTCAAGTAAGAACAAAGTG
GGACTCAGATGGAACACCGGCTCATACACTAAGCGTGATTAGTAAGCAAATGAGATTCGACAACTCAGAGGTTCCGATTT
TAACGACAAAAAAAGTTGCCTGGAAAACAGCCATTAAAGAGTTGCTCTGGATTTGGCAGCTGAAATCTAATGATGTTAAT
GATTTAAACAAGATGGGCGTACATATTTGGGATCAGTGGAAACAAGAAGACGGCACCATCGGACATGCATATGGATTTCA
GCTGGGGAAGAAAAACAGAAGTCTAAATGGAGAAAAAGTGGATCAGGTAGACTATCTTCTTCATCAATTGAAGAACAACC
CGTCTTCACGCAGACACATTACAATGCTGTGGAATCCTGATGATTTAGACTCAATGGCCTTAACGCCATGTGTATACGAA
ACTCAATGGTATGTTAAGCAAGGTAAGCTCCACCTCGAGGTAAGAGCACGGAGCAATGATATGGCGTTGGGGAATCCATT
CAATGTATTCCAGTACAATGTGTTGCAGCGCATGATTGCTCAAGTGACTGGTTATAAGCTTGGTGAATATATCTTTAACA
TTGGGGATTGCCATGTGTACACACGTCATATAGACAATTTGAAAATTCAAATGGAAAGAGAACAGTTTGAAGCACCTGAA
CTATGGATCAATCCTGAAGTGAAAGATTTTTATCATTTTACAATCGATGATTTCAAATTAATCAACTATAAACATGGGGA
CAAGCTATTATTTGAGGTAGCGGTTTAATGCTATCTCTTATTGCTTGCTGTGATAAAACTCTGGCCATTGGACATCAAAA
CAAATTACTGTATCATGTGCCTGCTGACATGAAACATTTCAAAGAAAAAACTGAGGGGAAAATATGTATTCAAGGAAGAT
CAACATACGAATCAATTATCGGTATGACAGGTAAGCCTCTACAGAATAGAAGGAATATTATACTTACTAGGGATCAGAAC
TTTAAGCCAGATTATTCATCCTTTGTGTATCATTCAATTGAGGAGGTCTTAAAGCTCATTCAAGGTCAAGTTAACACTGA
TGAGGAAGTGATGGTGATAGGGGGAAGTATGATTTACAAAGCATTCTTGCCCTACGCTGATAAAGTGTATTTGACAATTG
TTGATTCAGAGTCAAATGAAGCAGATTCATATTTCCCAATGTTAGATGATCATTGGAAAGTGACTAATAAACAACATAAT
GAAGCCGATGAAAAGAACAAATACAATTATTCCTTCCTAACTTTTGAAAATAAATATAGACAAAAATAAAAAATATGTAT
AATATAATAACAAGAGGTTGATGAAATAGCAGTTTTTTATTTAAAATACAAAAACAAAAAATATGCATTTTGATAAAACT
AATATTTTATTCAAACTTTAAGGAGGTGATTCATTGGAGGCAGGAGACAAAATACATAACACCAACGAACAGATAAGAGT
CTTAAAGGAAAAGAAATATCAAATTGAAACAACATTACTTGAAAAACAGAGGGATCTTTTAAGACTTGAAACTCAGCAAA
ACAAAGAGAAGCTTGAATTCTTATTCGAGTTAAGCGAAGTCTTAACCCAATTGGAAGATGAAGAATGGGTAAGCTGCACG
ATTGCTTTACGAATTATTAGAAGAAATAAAAGAAAATACTTATATCTTTTTGATTTTAATGATGACAAAGCATACATAAA
TAAGGATAAATTTAAAATTCTTCATGATGAATTCTTTGACCTGAAACAACAATTAAATGATATCTCAGGAGGCTGAAAAA
TGAAAAATGTGAGTCAAACGGTAATCAATAATGCGAATACGGTATTTGAAAAGAAGGACGATAAATATTTTGGTTATAAG
TCTCGTTTTGGAGATATCGTTATTGGGGGAGCATATTCATATAGATTTGTAGTTCACTACGCAAAAACGAATCAAGATGT
TGTTATTATTCCTGGCGATGTGAATACGGTAACGACTCCGGTCTGTACGACACTAGAGGAACGTTTATGGCGGCCGGAGA
AAAGCACACAAATACGCCGCGATGAGATCGTTGAGCAGGCAAAGGAGGACGAATAAATGAAACCAGAAAATTTACGGATT
ATAAAGGGGCATGGATGGTACAAAAATTTTGTAGGCCATGTTTATGAAATAGTAGAAGAAGATTTTATACAAGAAGCATA
TTTGGTTAAAACTTGGTACACAACTGAAGACGACATAAGAATGAAATTGTGTGTAGTTTTTAAGGAAGACTGTGAAATTG
AAATAAGTGAAAAAGTTGTCCAAGAAAGTGATTATTAAATAAAATCTGTATTTTAAAGAGAAAGGTGATTAAGTGAAAGA
GTCGTTAAAGAATGACTTTCATGACTTCGTACATATTGCAAAAGATTTTCTGGCAGTATCTGGGGGAATCTTTTGGATTT
TAATAATATTAATCTGTTTTTATGGAGGGAATTAGGATGAGCTTATTATTTAAGTTTGGTCTGATGAAATTGTCTCTGGA
AAGTCTAGAGAGATTGAAAAACGATACGGAAAATAGAATTAAGGACGGATTACATAGTAACAATCAGACTTACATTGAAG
ACCAAACGAGAAAACATCAAGACATTTTAGACGAGTTAGCTAGGCGCAAGCAAACAGCTGTTGTGTATACGAAATAAAGG
AGGAAAGAGGGGATTAACCCCTCATGAAAATTAATGAAATTGCCCGCCCATATTTTGTTGTGCTAAGCGAACTAAACGTT
TAGTGATTTCTCCACCAACTGAACCGTTTGCACGAGAAGTAGTCTCAGCGCCTAATTGAACACCAAACTCAGAAGCTATT
TCAAGTTTCATTTGTTCAATAGCTGAAGCTGCTTGAGGAACTAATAACTCATTATTGTTGTTTGATCTTGATCTGTTTTG
TTGAGGCATCTTATTCATCTCCTAAAGTGTAATGAAAACAAGCTTGTTTGAATCATATTATGGAGAGATTATTTTAATTT
ATACACACCAAAGATATAAATTTTCATTAAGGAAGGTGGAGACAAAATGAAAATCGATTATGTATCAGATCTCCATATTA
ATCATTGGATTCCCTGGAATGTGAATCAGATTAAGTGGGAGAAGAGAACAAGGGAAATCGTAAATAGGTTAATTTCAAAT
GGTAATGGAGAGGTATTGATCATTGCCGGTGATTTTACTGAATGGAATCAACAAACATTATGGGTTTTGGATGAGGCAGC
AAAGCAATACGAGAAGGTTTACTTTACATATGGAAATCATGATCTTTACTTACTTAGCAAGAGCCAAAAAAGAAAATACT
CAGACTCAATAGGCAGGTTGAATGATCTAATCAAAAAAGCTGCGGACATAAATAAAGTAACTCCTTTAATTAAGACAACT
GATACATACAAAGGTAAAGTTTTTGCAGGAGATGTTATGTGGTACCTACCAAAAGGAATTGAAGGATGGGATTTCTATAG
AGGGGTGTCAAATGATTCTAATTACATTTCCATTAATGGATACAGCAAAGAAGATGGAGTAAGAGCAATGTGGAAAGAAT
CAATGGATTGGTATGAAACGCTTGAAAACACCCAAGTTGATGTTTTTGTTTCTCATGTTCCACCTGTTCACAATCCTTAT
TCCCCGTTTGAGCCAAACAGCTGCTATATGGTTGATGTCCCATTCATTAACGCAAAACATTGGATTTGTGGCCATGACCA
TTTACAAGCTGAATTTGACAAAGAGGGAACAAGCTTTCACATGAATTGTATCGGATACCCGTATGACTACGATAATTATC
CTTGCGTCAATGTGATACCAGGAAATGAAGTAGATTCATATAAAACATTTGAACTTAAAACATTCGAGATTTAGATTCAG
TTAAAATTCTAATTTTATACAGAAGGGAAGGGGAGACATGGAAAATGAAGTTGTGTTTTTTTGTAGAAAATGCAATCATC
ACTTGTTTGCTAAAAATCCTATGATAAACACATTAAAGGTTATATCTGAAATGGATTGCCCTAATTGTGGAGAAGAGGGT
TATCATAATTGGATTCTTTCGCATATAGGTGATTCAGAGAAAGAAAAGGAGAACTACAATTGGAAGTAGATAAAATGTTG
AATTTATTAAGAAAGAGGTGTAGCTATAATGGACAGTAGAGAACAAATTGATTGGACTTGTAATGAATGCAATTTTAGTT
GGATAGGTGACAATTCAGATTTTTCATGTCCTTCTTGTGATGAAATCGATATAAAGCCAAAAAATAAGATACTTGATTGA
TTAAGACGTTGATTTCATTTAGTGGGATAAACTCAATGAAAGAGATTGAATTTGAAGAAGTTAAAAAATTTGTTGAAGTA
ATGTCTCGGCGACTTAGATCAACCAAGGTGATAAAAATTCATATCAGTTATGCAGAATGGTTAGTTGCAGAAGTCGAACG
CTTAAGGGGGTTAGTCAAGTGAGTAATAGTTTAGATGTACAAGGAGGGATTGAATGGAGAACGTAATGTCCTGGTTTAAT
ATAGACTTTGAAATTAAATCAGACAATAACATTGATAAAACTTTATTGTGATTATTTGATCTTATGAAGGAAAGTCTCAT
GATTTATTTCAATATTGAAAACTCTTCTGATATTCATGAGTTTTTAAAAATCGCAGTAGCAAAGAATGATGTTGATTATC
CCTTCCTTGAATGGATAAAGGAAAAAGGTATTCCAAGATTAAAGAATATTGATTTTAATAAGCTACCCAATGACGATCGC
TTTCTTGCCATGATTGAGTTTGATGAATTTGTTCTGCAAAATGAAATGGATTTTGAAGATCCTGAAGAGGTTCGAGGGTG
TATTATTTCAACAGTTAATAGCCTGAAGGAATATATTAATATCTGCCACAATAAAACATGATTGGAGGAAAGATACCTGA
TTGTTACAGCCTGGATATTGTTAATTGTGTTTGGTTTATTCGCTTTATCAGATTTTGACTTAACTGAGAACGAAACAAAG
CATATTAAGTTTTTCATTTTAATGAAATTTGTTTCTGTCTTTATAGCTGCTATTGCAGCAGGAGTGATTTGGGGAGGATT
ATTTCAATGATTGAAATTTTTAAAGATACAGGAGCTACCCATGATTTAGTTTATCATTCTAAGATTAACACGTTTGTTTG
GGATGTGGAATTTGACATTGTTTTATCAGACAGTAAGGAATTAAATAAATGTTATTTTGTGAAATGCTTTAATCCGTATC
GAATAAATGGAAAGTGTGATTTTGCGGTTAGTTCAATAGATATATTTTCCGAAGGTAAACGTCTCTTAATTGAAAATGAA
TTCAATTTTAAAATTACAAAGGCAGTCCACGTGGCAACATCAAAAGACGTAACTGAAATAGTTTTGCATTTAAGTGAGAG
AATCAGTAGTCCATTTCCAATTGTAAAAGAAGTTGTTTATCTAGATTAATGTAAATAGGAACAGGATAAAATCGGTCTTT
TATTTAAAGTGAAAATAAAATTAGTGGAGGTGAAAGGGGATTAACGAGGCTTATCATTCAATTCAAACATTGTATAACAA
GATGGATAGACAAATGAAAACAGTAAGGGAAGCCATTGAAGAAAAAGATTTGCAAAGAGCGCATCGTAACTTAATTAACT
TAGCAGACAATAATGAGGAATTAATGCAGGAAATCAGGTGGATCAAAAAAGGTGCCACCTGGTAAGCTATTTGATCAATT
GTCTACGCTCTTTAAAGTTCCATACATACAGCTCTTCTATAGAGCAGCCTATGGCATCAGCAATTGTCATTGCTGTTCCA
ATATTCATGTTTGATTTAAAACCACTTACATAATCATTAATACGTTGTTTAGATAATCCAGTACGTTCTACAAGCACATC
AATTGAAACGCTATATTCATACATGAGTTCATTGAGTCTAGAATCAACTGGTTTCCATTGTTTTTTCATTTAGTACACCT
CTTTCAGCAAATTTTAGCACATACATAATTTACCTTCAATATAGATTAGGAGAGTGATTGATTGGGAGCAAACAATCAAG
GGAAAGTTTTTGAAGCGAACATTGAAAAATCAGCAGCAGATCAGAAGCTGTTCTTCTACAGGATTAAAGATGTTAATCCA
ATGTTCTTGAAAAGAGGGGCAGCAGTATCAAAAAACAAATATGATTGCTTTCTGTTCTTTAAGGGGTACTTGTTTCCTTT
TGAGCTTAAATCAACAAAGGACAAGTCTATTGCATTTCGAGAAGAAATTATAAAGGCACAACAGATAAAACACTTAAAAG
AGGCAACTCAATACCCGAACATAATTCCTGGCTTTCTGTTTCAATTTAGAGAGCCGGAAAACAAAGTTTATTTCGTACAT
ATTAATGATTTCCTTACATATAAGAACATAGCTGAAAAACAGTTGAAACATACATATAAGAATAAAGTAAACAAAGCCAG
TATTCCGATTGCGATTTGTGAAGAAATCGGTACTGAAGTGCGCTCGATGAAAAAGAAAGTGAATTATACATATTATCTAA
ACAAACTTTGCGATGATTTGATAAAGAAATCCAAGTTATTGGACAACCCACTTAATTCATACATTGATGACAAGTCATCT
ATGGGAGTGGTGCATCAATGAGCAAAAGAAGAGAATGCGCAGAAAACTATAAGGTAACCACAGTTATTAATCAGGATGTA
GAAAATTGGGTTGAAGAGGTGATATCAACTAAAGAATTTTATGATTTTGCAGCTACATTAATGTACAAGTATAAAAAAGC
ATAAGGTAAAACAAGTATACCTGTTTTTCCCATGGTATACTTGTGCTTATATACAGACATAAAAGATAAAGCAATATGGA
GGTTATGATCTATTGCTTATATTAAAGGGAGATCAAAAGCTAAGTACGGACAATATAATGCATTTGATTGGCAAAATTAA
TGCATTGATTTATGCCAGAGTATCAACAACAGATCAAGCTAATAAGGGTTTTTCAATTGAGTCACAAATAGAAAGGTGTA
AAGAAAGAGCAATCTCTAAATTTGGATACAAGGAAAGCGAAATAATTGCGTTAGTTGAACCGGGGGGCATGGGAGATGAT
CCAAACCGGCCAGCTCTTAATCACGCCTTATATTTATTAGAAAAAGGACTAGGAAAAAAATTCATAGTATTACACCCAGA
TCGTCTAACTAGAGATAACACCTTACAGGGTGTGGTATCAAGAAGAATATGGGGTATGGGTGTTGATATCGAGTTTATTG
AATTTGAAGTAAATCCTCATGATCCTGAATCAATGCTGATGTACAACATTCAAGGTTCAATTGCACAGTACAATAAGGCG
AAAATTCATGCTAACTCAAAGCGAGGAAGATTGGCTAAAGCAAAGAAAGGTGAATTTCCTTCATTTAAAAGGTTGTATGG
GTACAAATTTAATACAGTGACAGATCTTCCTGAGTATAACGAAGAAGAAAAAGAAATATTGCTTGAAATGAAGGATATGC
TCTTAAACAAAAAAATGTCCTCGAATGAAATTGCTAAAGAACTTTCAAGAAGGGGAGTTGCTGCTCCTAACGGAAAGACT
TGGTATCAGGCAACTGTAAGTAGAATGTTGCAGAATGAAGATTACACAGGTGATTTTTATTATGGAAAGTCAAAAGTTGT
TCAAATTAACGGTAAGAAGAAACAGGTGCCGACAAACAAAGACGAATGGATATTGATAAAGATTCCTCCAATGTGGGATA
AAGCTACACGAGAGCAAATCATTGAGCGATTGAAGAGCAACTTTAAGGGAAGAAGTCGAGCTACTAAAGACTATTTGCTG
AAAAACAAGGCGAAATGTGGTCGTTGTGGAGGGGCATGTGGCTCAGGAATAACTTCTAAAACTAAATCAGGCGTATATAA
GTATTATTCTTGTAGAGCAAAGACTGCAAAAGGATATCAAAATGGCAAGAAAGTTGTTTCATGTGAAGGTAAGAACTGGA
GAGTCGATATCGTTGATGAAGTTTTTTGGAACTGGTTTATAAAACTCCTGAAGAATCCAGAGAAATTTCTAGAATCATTT
TTAGAGGAAGCGTCTGATCAAAAGAAAATCGATGAACTCAAAGCAAAAGCAAGTCGACTAGAAAAACAACTCGGTGAGAT
AGATGAAGAAATAGCAAATTATGTAATTCTTTTTGGGAAAGGGAAAATTAAAGAAAGTATGTTCGACCAACTGTCTCAGC
CATTGGAACAGAACAAAGAGCATATTGAGAATGAGATTAAAATAATTAATTCACAATTGGCTGCAAATAAACAAACTGAA
GACAAAAAACAAAAAATGATCGAGTATATTGGCTCGTTCTCTAAAATGATTAAAAATGAAATTACAATAGAAGAAAAACG
GCAATTCCTTGATTTCTTCATTGAAAAAGTAACTCTGTTTGATGATGATCATATGGAAGTTGTATGGAAAAGTTCTTCAC
TTAATAATGAAAACAGCCATGTGGATTTTCTTAACGGCGAGCAGGGAGGGGAGTTTATAAACTCGCATAAAAGACTAAAC
CATATTCAAGAACAAGGTTTTAACTTTTATGTCACTTCTCAACTCGATATCCCTCAGCCTCAACGTCAATATAAATACGT
ATGGCAACAATATTTAGAGCGATTTAATGAGATCAAAAAAATGCACTTTGAAGAGCTTAAAACTGTAGGAGAGATTTCTA
AGGAACTAAATATCTCAGATTGGATTATTTTAGATTTATTTAAATCACAAAATGTGGACAAGCTTTCATTTCAGGAATTG
TCTAAGCGTAGACGAACTAAGGACTTTGCTTTTCTTTATGATCTACATTTCAATAAGAAAATGAGCCTGAAGGAAATTAG
TCGAGCTTTCGATTATTCTCCACCTTATATCCGTCAAGTTTTTAAGGATCAGGGAATTAAACACTTAACCTTTAAAAATC
AGTATAAAAATTGAATTTGATTCTACATCTAGTTTTGGCTTTATCGGATATGTCTGTATATAATATTTAATTCTAAATTA
AATGGGTATTTTATTTAAAACCGAAAGCTGCTTGAATACATCGCAAATATAAAGTATCCTGTATATGTATCATAGGGGTT
TAACAGCCACTATAACGCCAGAGAGCTCCCTCACATAGCTCTCTGGTTCTTTTAATTTATAGGCTGTTTTTGCATAAAGA
CCATCGTGAAGATAAAAATTTTAAAGATGAACTCAAATAATCTAAGGGAATAAAATAGTGAAGTTGATCCCAAATACGCA
AATTTCATATAATAAGTACATACTAATCTGTTTATTAAACTTACGTGTAGAGCTGGGTAAGTAAATGTTATTAATGGTTT
CGGTCATTAAGGGAGTGCAATTTATAGGATGAAGAAAAATCTTATGGTAATTAATTAAAAGAACAGGAGGCTATGAATGG
AATTCTTAATTAGACAAGAACTCACACATGAATATAATACGACTGAAGAAATTGTTAAAAGAGCTTTTTTAAATGAAGAA
TATAGTGACAAGAAAGAGCATTTACTTGTAAATAGGATTAGAAAATCAGATGCATTCATTCCTGAACTTTCATTGGTCGC
ATTAAATCAAGATAAAGATATCGTAGGCCATGTCCTTTTATCTAAAATAAAAATCATTGATGGCGATAACACTGTCGATT
CTTTAGCACTTGCTCCAGTTTCTGTTGCGCCTGATTATCAGAAAAAAGGAATTGGGAGTAAATTAATTCGTACTGCGTTA
AAAAACGCAATAGAGCTTGGTTATCGTTCAGTAATTGTTTTAGGACATAAAGATTATTATCCAAGGTTTGGTTTTAAGCC
AGCTAGCTTATGGAATATAAAAGCCCCATTTGAGGTGCCTGATGAAGTGTTTATGGCTCTAGAATTAGCAGATAATTCTC
TTGAAGATGTGCAAGGTATCGTTAATTATTCAAAAGCTTTTTTTGAGTAAAAATTAGATGATTGATTAGATATTGTTAAA
AAGAGGTTGTCCCGAAAATTTTTAATCTGTGGATAGCCTCTTTTTGTGTAAAGAGCCCAAAAAAATAAAAAAGAAAGCCA
CAAAGGGCTTTCAATTAACGTTCACATGCATAGTTGTCATGATCCCTGTCCATTTTAGATTGGTAAGCAGGGTGGGAGCT
AGGCACTCCATTCGGATATTTCTTTCTTAACTCTGTGCAATTTTTAAATGTTTCTCCAGTTGTCTCTGAAGAAGCTTCTT
TTTCAGTTGTAGTCGAAGTTTCACTTGATGCCTTTGGAGTAGTAGGCTGTTTAGCTGCCGGTTTAGTTGTTGTTGCTTTT
TTAACTGCAGTGGTTTTTTCTTTCACACAGCCATTAAATCCTCGGTCGGTCACATATCCATTCTTGCTCCAGATTGAAAG
CTTCTCTGATTTTGCTTCCTGCTCGTCTTTCTTAAATTGGTCTATGTATTTGGTGTTTGGCTCATATACATATGCTACTC
TGGCCAATCCTTCTTTTAGCAATGTTTCCTGAACAGATTTGCCATCCACATAAACATAAGCTAATAGTCTTCCGTATTTA
TCTCTGCGGTCACCTTTATCGAACTCCAGTTGCAGCTTACCACTGTTGACCAATTCCTTGTTTCGCTTAGACGCATCTTC
ACCATATGGTTGAACACAAGAATTTGGTTTCTTAGTTTCAGGTGTATCAACGAGCAAGTAGCGAACTGTGTCTACATTTC
CATTGTAGCTTACTTTAATTGTGTCACCATCAATTGCTCTATCTAGAGTAACATCGACCAATTCCTTTTTGTCTTTTTCC
TTAGACTTGTCAGCAGTTTTTTCTTTAGTAGATTCCTTTAGTTCTGTTTTCTTTTCTACATCTGTAGAAGCTTGTGGTGT
TTCTTTTTCTGTGCTTACTTTTTCAGAATCATTTGAGCTGCAGGCTGCCAATGATAAGCTCAAAGTGAATGCTGCAAAAC
CTAATAATACTTTCTTCAACTTCATTTCCCCTTTTAGAATGTTTGTTCTCTATTTATATCGGTAAACCATCAATAATTAT
AATCCTATATCCAATTATTGTGAATTTAATTTTTCCTTAATATCATCTCATTTCTCTTTAAAACTTCTAGGCGCATGTTA
AAATTTCACTGAATTCATAGTCAAAAGGGGAATGTTTTATGCTTGGAATAAAAAAATAAATGAAAACTTAATTATCAATT
GGCAGCTATCAAAAATTGAAATTCCAATCAAAGAAATCAACGATGTATTCCTTGATCCAAACTATATGGAGGAGAGGAGA
AAAGCGCAGTAAGGATTGGGTTTCCTTATGGCTCAACAGATAGGGTAGTAATTAAAACAGCATATAACACTTACATTTTG
TTCACCACTAATCCTGCATCTATTATGAATAAAATTGTTTCCTAGTAACCAATTAATGTCCTATTAGTTATGCTTTCCTT
ATAGTTACATGACATGGTGAAATCTAGATAATTGTTGATAGGGGGATGGGATATGGAAGAAGGCAAACTTATTCATTTGA
CACTTGCTGGTATTAAAGAAGCTGTTTCTAAGTATGGCACTTTTCCAATGATTCAACCAGGTGGTTTCGTATTAGAAGAT
GCCACATTTGAATTTAATGAACCTGCAACAGAAGACGAAATTAGAAAATTAGAATCACATTTCAATGTAAGTTTACCCAA
AGATTATAAGGAGTTCCTAGCTCTACATAATGGATTGGAGTTTCTTGATGGAATCGAAATACTCAGTATGGAAGATGTTA
TGAAATACAATGAAACAGAAGACCTACCAGAAAAGTGTTTTTTGATTGGATATCATTTTGATGGAAGGTATGTTATAGAT
TCAAATAGATATGAAAAAGGGGACTTAGATTACCTATTTTATTTGGATTCGACTGATCATTTTGATGAAGCAGTGGATTT
AAAAGCGAATTTTGAAATTTGGTTTGATCGACTTTTAAGTTCGAACGGAAATAAGTACTGGGAAGTTGAAAGAGATGCTA
AAGCTTACTATAAGAACATAAATTAAAGATGCACCCAATGATTTTTTAGTTTCACATGTTAATCATATCATTAAAGGGCA
GTCATATTTGGCTGTCTTTTTCTGTTATTGAAATAGTTGATTGTGGTAAAATTTACATAGAGTAAGCATGAAAGGAGAAT
GATATGAAGGTTATTGAAGCTGATTCATTACTCTCTGAAGCAGATAAAAGAACTAAAGAGTACAAGGAACTAAGGTCGCA
AATGGTGAAGCTTAAAAAAGCGTTTAAGTCTGTAGCTGATCTAGATGACAGTGAGTTTTCGGGCAAGGGGGCAGACAACA
TTAAAGCATTTTATCATGACCATGTCGGCGTTACAGATCAATGGATTGATCTTATCGATATGAAAATTGCTTTCTTAAGC
AGCATTTCTGCAAAACTTGAAGACGCCAAGATGTCTGATGCTTACATAGAAGAATCTTTTTTAGAACATGAACTTGTAAA
TGCATACACAAAATCAAAATCCATTATGTCTGAACAGAAAAAAGCAATGAAAGACATATTAAACGACATCAATGATATTC
TTCCCCTTGAAATATACTCAACAGAATACTTCAAAGACAAACTTTCTTCTGCAGATGGCAAACGTGAAAAAACAATCGAT
AAGCTAAACAAGCTTGATGAGAATTTAAAAACAGAATATGCTGAAACAGAGCCTAACGAACAATTTATTCAGCAAGATTT
TAAAAAGCTGCAGGAATCAACAGGCAAAGGGAAGAATGCCACACCGATTCACTATAACGCTAAAGCGTATAGAGAAAGTG
ACATACATAAGAAAAAAGGCGATATTGAGCAGCATTCTGAAGCTTATTTAACCGTGAAGAAAGAAGAAGCAAAAGAACGA
GAAATTAAGGAATTGAAAAAGAAACTTAATGACGGTGTGTCTGATCCTGATGAATATTTAGAGATTGCTAAGAAAGTAGG
GTACGAGAATCTGGAGCCGGCTCAAGTTCAGCTTGCAATGCAAATTGAACAAGCAAAGCAGCTAGAAGAAGCAGGAGAGA
TTACTTGGGATATTATTAAAGGAGTAAGTGTAGCTGCATATGATGTCGTTAAGGATACGGTAGTTGGTGCCAAAGACTTA
GCAGTTGGTACTTGGGAATTTTCACAGCTTTCTGATGAGCAGAAGCTATTAAAAATAACTGGTACCATAATTGAAACACC
TACTTATGCTAAAATTATTTGGAAAGACTTATCTGATTCCTGGAATGATAAAATGGTCAATGGTGATGCTTATTCGAGAG
CACACTATATAACTTATGCTGTTGGAAGCCTTGTTGGATTAAAAGGTGGAGGCTCTATTCTTAAAGGGTCAAGTAAGTTA
GCTACAACTGGAGCAGCCAAGGTCGATAAAGTCTTAGGGGCTGGAGAAAAAGCAATTACTAATAGCGTAAAGACTGGAAT
TGATAAAGGAAAAACCTTCATTAATTCTATTTCATTAAATAATAATCAATTGGCGTATGCAGGTATCCTTCAGGACATAA
AGAATACTCACAATGTGAAAAACACATCAATATTGAAAGAAGCGATAGACGAGAAGAACAGTGTGCTTTATAAATCGGCT
GGTAGCGATGATTTTGTAGGAACACTAAAAGGTGAACAGGTTCTTTTAAAAGGTGTTAAAGTTAAGGAAATTAGCTACAC
AAAGAGAAGTCCAGAAGAAACAGCAAAACTTAGAAGAAAGTTCAACAGTTCTATAAAAAAACAATTCTTAAAAGGTCTAT
CAAATGATCCCAATAAAGTTAAGAAACTTAAGAAAGCTGGCTTAACAGATAAAGATATTGCCCGGATGAAGGATGGGTTG
AATCCAAAAGGATATCAAGTTCACCATAAGCTTCCTCTAGATGACGGTGGCACAAACGACATGGATAACTTGATTTTGAT
TAAAAATGACCCTTATCATAAAGCAATAACTAATGAGCAAAATTCGTTAACAAAAGGTTTGACACCGGGGGAAACAAAGA
AGATTAATTGGCCTATTCCAAATGGTGAGATATATCCAAGTGAGAAATAAGGGGGCAGTATTATGTGGGTAAATTTATTA
GAGGAAATTCGAAAAATTGAAGCAAAGTATGGAGATGAATTAAATTCTCCTGTTACAGACCAAGAAATAAGAAACTTTGA
AGAAGCAGTATTAGGTAAGTTCCCTGTAAATGAGATTCCTTTAGAATATAAAAAATTCCTTCAAACTGTAAACGGATTAG
ATTTTAATGGCTTGGTAATCTATGGATTGGATCAAGAATTACTGAGAGAAGAAAATGATGAAGAAGTTTATGGTTTTATT
GAAACAAATGAACAGTGGCACGAAAATGATGAGCAGAAAAAATATCTGTTTTTTGGTGACTCAGATACAGCTTGGTATTG
TTTAGATGTAATTGAGAATGAATACTTAGAGCTTGATAAACCCTCTGGAACGCTGATGAACAAATTTAATGATTTTAACT
CCATGTTAGCTGATGCATTGAAAGTTAGTTTAGACAATTAAACAAAAGTATTGCAATTGTTCATTGCTAAAGATGTGCAA
TGCGGAGGGGATTAATATGAGCTTCAATACTATCAAACAAAAGTTGAAAGAGTTTTCAATTGATGCAAAAACAGATCCCA
GAATCAATAAAAATGAACAACTCAAAGAAATTGAAATGAACATAGGAAAACAATTACCTTCTGATTATAAGGACTTTTTG
AAGGAATATGGCGGCTGTTATCTAGAAAGTACAAAAACAACAGATGAAATTGAGTATGACGTTTGCTATAAACCTATAGA
GAAAGACCCTTGGATGGGTAAGGACGATGATACGCAATTGTTAGAGGATTTTTATGGTTTAGCGAACGATCATAGCAATC
TTCAGAAAGCGATCGATACATATTCTGATCGTTTTCCTAAAAATATAATTCCTATTGCAAGCTCTTCAGGCGGGAATGAA
ATATGTATGGATATCGATAATGAAAAGATATTGTTTTGGGATCATGAATTAAGTCATCCAGATAAAGACTTTTTTCTGAT
TGCCAATTCGTTTGAGGAGTTTATCTTAAGTTTAGTTGATGAACCAATTGAAGCTGATGAAGAAGATGATGATGGAATAC
TGTATATTGAATTAGATGATGATTTACTAAACAGGTAAACAAAAGTCTGCAATTGCTCAATAGATACACTTGAGTTGCAC
ATCCTCAATCTAAATAAAATAATGGTTTTATCCATAAAGCAATAGTATTGCAAATACCATTTTTATATGGTTATAATTAG
GTTAATGATACAATTATATGATTATTTTTTGCATTATGTTTAATGAAATGCATAAAATAAAGAAGACCTGGGGTGCGCTT
ACACCCACAGGCCGCTATTTGCACAAAAAGCTGCCCGTCAAAGGGCTTGCTCGGTGTTGTTCTAGATAGACCTTACCCTT
CAGGATTCCAGTCTCAAGGGAGGTCTATTTTTTCTTTTGGTTTGACGTTACAAGCATCATTATATTGAAGATCAACAAGA
CGGTATTTAATATCAACCCGCCAAAATTGATCATTATCATTAATGATTCGTAAACAGTCATTTTCCCACCCCCTTTCATA
GGGGATGAGCAAGACTCCCTTGAGTGAGCAAACTTAATGTACAGGAAATATTATACTATACATAAATGCCCTTGTCGTTA
AATATTCTAATAAATTAACAATATGAAAAGAACATGCTTATATTGCAGGTTCTTTTTTTTATTTCAAATTCTAAACAATT
TATTTTGCCAATATTTCTAGAGTGGGTACTCCATTTTCGGAGCCCGCTTTTATTTATTTCAAGCGAATAATGCAATCAGT
AGGCCGACTGATTAAAAGAAATAGGGACTTTTTTAGCATGCCTTCCCCAAAAGGTTATTGCGGTATGACGAAAACTTACC
GAAAACCACTTTTAAATTATTCCAAATATTGCAAATGTCTGTTATATTGTTTAATAATTCGAAACATTTTAGAAAAGAGG
GGTTATAAATGGGTACGATCGCACACGAGGTAGTAGCTAATACTCTGAATGAACTTCATGTTGCTATTAAGAAATGTGAG
ATAGATTTGGCAGAGCAACTTCTTAAAAAAGCTAAGGAATCCTTGAAGCATATGGAGGAAGACGATAAGGTTATCATTTA
TTATCAGCTTTTAGAGTCTAGGTACAAAATGATGCTCTTCAAAAACAAAGGTAAGGGACTGCCTCCAAACGACTGGAAAG
TGAAGAAGAAAGAGCTAGAGGGTTACGATATTGATAACTTGATTGACTACTATTTTTACCTCTACGAAGCTGAGTACATG
TCCTATACAAAGAATTATGAGCGAGCTATCAGTTTGCTAAAAATTGCGGAGAAGAAGCTCTCTAAAATTGAAAACGATAT
TGAAGCAGCAGAGTTTTATATGAAAACGGCTTCTCTCTATGTGACACTACATCAAAGTGCAGTATCGTTAGGCTATATTA
ATGAGGCAATCAATATATACAGTCAACATGAGGAGTATAAAAGACACCTTACAATCTGTTATGTTATTAAGGCAACGAAT
TATATGCATTTAGGGAAGTTTGAAGAATCAGAGGAATACTTTCTTACTGCAATCAAGACTGCGAAGGAACTTAAAGATGA
GTTTTATGAGGCAATGCAATATCATAACATTAGTATTCTTTATTCGAATTTTGATAAATCTCAAGAATGTATAAATGCAA
TTAAGAAGGCTGTTAGATGCAATGAATGGCGTGAATCTGTTTACTACATTAACTCCATTTATATGATTGTCCGAGAAAGA
TTTAAAATAGGCGACAGGGATAACGCCATGTATTATCTCAAGAAAGGGCAAGATGAGCTTAAGTTTAGAACGAATAAAAT
TTATGAAACCAAAATAAATATTATTCATGACCTATATTGTAAAAGGGTAGATGAAAGCATTGACAAATGCAGGGAAAACG
TACAATACTTAGAAGAGAAAGGTGACTTAGATGGAGTAAGTGACCTTTCCTTAGTTATCTCAAGGTATTATGAGAAGGGT
GAGTATTACAAAGAGGCTTTGGAATTTGCTAATAAAGCAATCGAAGTCAAAGAGAATATGAGGAAACTGGAGGGAATTTG
ATGAAGAAGTTTATCCTTGGCTCAGTCTTAGCGGTAACATTTTTTGGATTGTCTTTGGGATTTGGGCATCATGCTGAGAG
CACCACAACAAATTCTGGCGGCATAAAGGTTGCAGAGCTTCCTGTTGGTATCTAAATATAAAGAGGAGCGGTTTTACCGG
TTCTTGCTGTCGAAATTTTTCGGCAGCCTTTATTTTTTGAAAAAACAATTTTATCAAGTGATCGTTTGGCTAACTCTAAA
AGGGTAGTCTTTTTTTTTGAATTAGCTATATGGTGATTATGCAGAAAATAAATTCAATTTATTCTGGAAAGGGGAGAAAT
CAGGACTTTAGCCGATGTTTATAGATAGCTTCTTATTACATGGTTATGGCGAATAATCAGCATCAAAAGAAGCTTTTTAT
CCAAAAAACATGACGTTAGGTCAATTTTCAAAAGACAGAAGGTTCCGTAAATCATTGCGGATTTTCTGTTTTTTTTCAAT
TTAGTCATAAACTATCATTTGGAAGTTAAGTTATTTAATGAAAGATAAGAGTGTGGTAGGGTTGCTTTAGGAGGTGATAT
GGTATTGAGGGTCTTCTGACTCATAACCTTGCAATAGCTTTTGGTCTAATCATTAGAGGGAGGAGGAGCACACTTAATTA
TTTTTTGGAACCGGATAAAACTAATCACTAGGTTGTTCTGCTATTTGAGAAGAAATTCGAAAAATGAAAAGGGTTTTTCA
ATAAAAAACAGAAGATATATAAGGAGTGTGTCTATATGAAAAAGCTTATTCTATCATTAGTGTTAGCGATTGTATCTCTT
GCAGGTTTTAATATGACAACTGCGCATGCAGCATCGTTAAATTCAGCTAAAGAGCTCACTAAGCAATTCGTTGCTCAACC
TGATTCATGGGATAAATTTAACGATGACGAGAAACAAAAGATAATAGAGTTTACTAAAGAACCATCAAAGAAAATCGAAC
AAAACATCCAGAATAAACTTAAAACAAAGAAAATCAAAATGGAATCAAAAGAAGCAAGCAGTCTTGTTGAAAGTTATGTT
AAGACACTAAATGAAGATGATCAGTTAGCATACGTTTCTTCCTTGATTCCTGTTACATTTGAGGAAAATAAAAACGATAA
AGTTTTTCAACCTCAAAAAACTGGCAGTAATTGGTTTAGATATGCGATGGTGGGGAAAAATGTTTATGGAAAAAAGCAAT
TTGAATTTTGGACATACAACGAGTGGACTTACAATTGGGTTAAAATTTTATCAATAGCACCTAAAGAGGGACATAAGATT
TACTCAAGCGGGTGGTCTTATGTGAACAAAAATGTAGAATCACATTACGAAACCAATAAGTATGATTATTTTAGAAATAT
TGAAGGCCACTTCGAATTGAGACTGGTAAACAGGTGGCAAAAAGCAACTGTATTCTTAGATACAAAGATTCGTGCAAATG
GAACTAAAAAGCATAGTGGAGACATTCAATGGAGCTGGACAAACTAACTTTAAGGAATAATTTAAAAAGATGTTCATAAA
GTTTTATGGACATCTTTTTTTGAAAAAGGGAGGTTGCAGAATATCATGTTAAGCGTTTTAATTCCTAATTTGTTCATATT
GGCTGTTATAGTTCTACTTCTATATTATATGTTTGCTTTGACAAAAGAGCATAAAATTAATCGTAAACAAAACGAAGAAA
CCCAACATTTGCTTAAAGAAATATTGAAAGAAATCAAAAATAAAGATTGAAAAAATGATGCGAATTCAATTTCAATTATC
ATTCAGATTATCAACTTTCTTTTTGAAAATAGGTCATTTTCTGAAGTTATTATCATAAGAAGAACTTGAATAAATATAGG
TTCTAACTTTTGATAATAACTTTCGCACACTTCCATATACCTCATCAACTTAACCTTCATTTCTCACCTTCCAACATTTA
CATCGAACCTTTGTTCTCTTTTATATTGAATATAGAACTTTTGTTCTGTTAATATTAGATCAGTAAAGGAGCGGATCTAA
TTGCTTAGGGATCGGGGAACAATCAAATGGACATCAATGATGCTTCCAGAACATTTGACACAGCTTAAACAAGATTTGGT
TGATGTATCAAAAATTGAAAAGCCATCCTTGGATGATCAACAAATTGAAGAGATGGATCTTCTCGTCTCTGAGGCACTTG
AATTTAATAAAGAGTTGAAATTTAAGCTTTTTCACAATGGATTCGTTGAAAATGTCACCGGCAGAGTTCATTACATTAAT
TTTGAACAACAAAAGCTTCACGTAAAAGACCAGAACGACAATACAGTTTATATCAACATGAATAACATCATAGGAGTTAC
ATACAATGATTGATTACTCACAATTTCCACGTAAGAATATACTTTGTGTCGATATGAAATCCTTTTATGCTTCTGTATCG
GCTGTAGCAATGGGGCTTAATCCTTTAACATGCTATCTTGCTGTTGTAGGAAATACGGAGAGACAGGGAAGTGTAGTATT
AGCTGCATCTCCTGCACTTAAAAAAGATTTTAGAATCAAAACAGGATCGAGACTTTTTGAGATACCTGAAGATCCAAGAA
TACACATTGTAAATCCACAAATGAAGCTTTTCATCAGAGTTTCAACTGAGATTACAAAACTGTTTTACAGATTTGTTCCT
GAAAAGTGTGTCCATACGTATTCAATTGATGAATCTTTTTTAGATGCAGGAAAAGAAGATCCTGAAGAAATGGCCAAGGT
AATCCAAAGCAGCATGTGGAGAGAATTTGGTCTGATGTGCACAGTGGGCATTGGAGATAATATGTTGCTCAGTAAGCTTG
CACTTGACCTAGAGAGTAAGAAAACAAAAAGTGGGATTGCACGTTGGAGATATGAAGATGTGCCAAATAAACTCTGGAAT
GTTCATCCGTTGTCTAAAATGTGGGGAATAGGAGGGAGGATGGAAAGAAATCTAAATCGAATGGGGATATCAACTGTAGG
TCAGTTAGCTAATTTTCCTTTAGATCTGCTTGAAAAGAAGTTCGGAATAATGGGAAACCAGTTGTATTATCATGCACATG
GAATTGATTTATCTGAAATAGGTGCTCCGTTGATGCAGGGGCAGATTAGTTTCGGTAAGAGTCAGATTTTACTGAGGGAT
TATACAAGGAGAGAAGAGATTAAGGCTGTTCTTCTGGAAATTTGTGAAGAAGTCGCAAGAAGGGCACGTACACATAACAA
AGCTGGTCGAACAATAAGCCTGGGAATTGGCTACAGTAAAGATGAGCTTGGCGGTGGGTTTCATCGATCCAAAACAATTG
ATCTTCCCACAAATATCACGATGGATATTTATAAATGCTGCTTGATGCTCTTTAATAAGTTTTACTCGGGGAAAACAGTG
AGAAGTATCTCAGTTACGTTATCAAATATAGAGGATGATGTTAATCAGCAGCTGAGTTTATTTGAAGTGGATAATGAAAA
GAGAAGGAAACTCGGTTTTGTAATGGATGGGATTAGAAGTAAATACGGCTCTAAAGCGATTCTGAGAGCAGTTTCTTATA
CACCAGCAGGAACTGCACTTCAACGAGCTGGATTAACAGGTGGGCATAAGAGTTAAGATAAATTTAAACTTATATAACAC
ATCGCTTTAAGTTTTTTTGTTTTAAAAACTTAAAAAACATGGTAAAATTATATAAAAACATAAGAGAGAGTGATTATATG
GAATATGTAGTTATGATAATCATTTTATTAGCACTTTTCTTTATTTTTACTGTTTTCCTAAATACACGTTATAGTTTTGA
TGAAAAATGCTTAGTCTTAAAATTTGGTTTATCTAAAACAGAAATTCCAATTAATCAAATAGTTAGTATTAAAGAGTCAG
ACAAGTATGGAGTTGCAGATAATATCGATTATAAAATTGGTATGCCATATGCTCAACCAGATAGAATTGTTATTGAAACT
ACAAATAAGCGTTTTCTAGTTTTTTTAAATGGAGCTCAACAATTTATTCAAAAGTATAAAAGGGTTAGTGTTTGAACATA
AAAAAAGTACCTTCTTACAATAGAAGGTACTTTTTTGTATCTATAATTATTAAAAATTTACCTAAATTTTTAACATTATT
AATTCAAAATAAATCCATAATAGTCAATTTTGTTTAGTGCATTACAACCAATTCTGTTTATTGATAGGTAATAAAGGTTT
TTTTCTATGATTTATGAACAAGTTTCCTTATAATTTTCAAAAAAAATAAAAAATATGGTTGAATTTAGATTTATCTTCCT
TTATATTAAAAATGTAATCCGGATTGCAAACAAATGGGGAGGTTTTACAAGTGGAAAAGCTATTTAAAGAAGTTAAACTA
GAGGAACTCGAAAACCAAAAAGGTAGTGGATTAGGAAAAGCTCAGTGTGCTGCGTTGTGGCTACAATGTGCTAGTGGCGG
TACAATTGGTTGTGGTGGCGGAGCTGTTGCTTGTCAAAACTATCGTCAATTCTGCAGATAAAACATTTGTAGAGGGAATA
TTTTAAATATTCCCTCATATTTAAAGCGGGGATTGAAATTGAATAAGAAAAAGAAATATGTTCATACTAAACAGTTTAAT
AGTCATGATTGTGGACTAGCTTGTATCTCGTCAGTTTTAAAGTTTCATAACCTTAACTATGGAATTGATTTCTTACTAGA
CCTAATTGGGGATAAGGAAGGCTATAGTTTAAGAGACTTAATTGTTATTTTTAAGAAGATGGGGATAAAAACTAGGCCAC
TTGAATTGCAAGAAAATAAGACATTCGAAGCCCTAAAACAAATAAAGCTCCCTTGTATAGCTTTGTTAGAAGGGGAGGAA
TATGGACATTACATAACAATATACGAAATTAGAAATAACTATTTACTTGTTAGTGATCCTGATAAAGACAAAATAACTAA
AATAAAAAAAGAGGATTTTGAGAGTGAATTCACAAACTTTATATTAGAAATTGACAAAGAGTCAATTCCTGAAAAAGAAA
AAGATCAAAAAAAACATTCTTACTTTTTTAAGGACATACTTTTTAGAAATAAATTAATCGTTTTTGTGATTTTATTGACT
TCCTTGTTCGTTGTAGCTCTTGCTGTAGCTGGGTCGTTTTATATAAAGTTTCTAGTTGACCTAATTATCCCAAGAAGCTT
AAGAGAATCTTTAATCACAATCACTTTAATATTCATAAGTATGGTCTTAATAAGGTGCATCTTCGATTTTGTAAGATCAT
ATTTGATAATAAAATTGTCTTACAAAGTTGATAAAGAGATGTCAAATGTTTATTTTAATAAAGTAACAAAATTACCTATT
AATTTTTTTGAAAACAGAGAAGATGGAGAGGTAATTTCTCGATTCAATGATGGTATATATATTAAAGACTTTTTTAGTGC
TAACTTTGTTACTGCAATAATTGATATAATTTTAATACTGGGATTAGGAGTTATTTTATATAGAACAAATAACATTCTTT
TCTTAACAATTATTCTCCCGATTTTGCTACTTTCATGTCTAGCGATTTTGTTTTTTGATCATCTTAAAAAGAAAAATCAA
AAACTGATGGAGGATAAGGCTAAATCTACCTCTCTTTTAATTAATTTTCTAAAGAATATGACAACTGTTTATTCTTTAAA
TAAAACCTCGTTTTTTTTAGAAAAATTTCATCTTACATATGATAAACAATTAAATTCAACCTTTAGTGTAGCAAAGGCAG
TTATTAGCAATGAAATACTAAAAGGATTAATTCAAAACTCTTTTTCAATAATTATCCTATGGGTTGGGACAAGACAAGTT
CTAAATGATTCAATGAGTTTGGGTACACTGCTATTTATAAACACATTAGCAGCCTTTTTGCTAAGTTCACTAGATCGTAT
ATTGAGTATGCAATCAGATCTTCAGCAGGCACATGTTGCTTCCATAAGATTTTTTGACGTAGTAAACTATCCAGTTCAGC
AAGATAGCTATGAGAATTTAACTGAACTTGATTTTATTCAGAATATCAAAACAGTTAATCTTAATATTGGGGCAGACCCA
ATGCGTTATATAGTTGAAGATATTAATTTAATATTAGACAGAAAGGATAAAGTCCTTATTATTGGAGAAAGTGGTACTGG
AAAAAGTACGTTTGCAAAAAGTTTGTCTAAATTGTATAAAGTACCCGATAAGTCAATTTATTTAAATGGATTAGATATTA
ATCGATACGATCATTTATCAATAAGAAAAAGGATTGTATATATTGACGAAAATCCTTTTCTTTTTAAGGGAACTATTAAA
GAGAATCTTTGCATGGGAGAGAATTTTGATCAGAACGAAATTGAAAACGCGTGTATAATGTCCCAATGTCATGAATTCAT
TTGTAACTTGGACAAGCAGTACAGTTATAAATTGTCTGAAAACGGTTCCAATCTATCTACAGGACAAAAACAACGGTTAG
CATTAGCAAGAGCAATTTTACATCAACCACAAGTATTAATTTTAGATGAGTCATTATCTAACATTGATCCGGATAACACA
AAATTGATTTATGAAACCTTACACAGGATGGATTGTTTAATTATTCTTATAACTCATAATGACCCAAGTAACTTCAAATA
CAATAAAAAATTAGTATTCAGAAACAATAGGATTATAGAGTCGAGCTACTCGGAAAATAAGGAGTATTCTATATGAAAAA
GTGGATTGTTTTATTTCTTGTTTTAATAGCAGCAGCCATTAGTATTTTCGTTTATGTTTCTACAGGTAGCGAAAAACCTT
TTTATAATGATATAAATTTAACTCAATATCAAAAAGAAGTAGACTCTAAAAAACCTAAATTTATTTATGTTTATGAGACA
AGTTGTCCTCCTTGTCAAGAAATAAAACCTGAGTTAAATGAAGTAATTAAAAAAGAAAAGTTAAAAGTACAGGCTTTAAA
TATCGAAGAAAAGGAAAATTATAACACTGAATTTTTAGATAAATATAATTTGAATAAAACTCCAACGATTCTCTATTACA
AAGATGGCAAAGAAAAAGATCGGTTAGAGGGCTATAGAAGTGCAAGTCAAATAGAAAAGTTCTTTGATAAAAATGGTGAT
AGATAATGAAACTGAGTGATATTTATTTGGAATTAAAGAAAGGCTATGCCGATTCTTTATTGTATTCAGATTTGTCATTG
TTGGTTAATATAATGGAATATGAAAAAGATATTGATGTGATGTCAATTCAATCTTTGGTTGCAGGTTATGAAAAATCAGA
TACTCCTACAATAACATGCGGTATTATAGTTTATAACGAAAGCAAGAGAATTAAAAAGTGTTTAAATAGTGTTAAAGATG
ATTTTAACGAGATTATTGTTCTAGATTCATACTCCACTGATGATACCGTTGATATTATTAAATGTGATTTTCCTGATGTT
GAAATTAAATATGAAAAGTGGAAGAATGATTTTTCCTATGCTAGAAATAAAATTATAGAGTATGCTACTTCCGAATGGAT
TTATTTTATTGATGCAGATAATTTATACTCTAAAGAAAACAAAGGGAAAATAGCTAAAGTAGCTAGAGTTTTAGAGTTTT
TTTCTATTGATTGTGTAGTTAGTCCATATATAGAAGAATATACTGGACATCTATATTCTGATACACGAAGAATGTTTCGG
CTCAATGGTAAAGTTAAATTTCATGGGAAAGTGCATGAAGAACCTATGAATTATAATCATAGTCTACCTTTTAATTTCAT
TGTGAACCTTAAGGTTTACCATAATGGATATAATCCTTCAGAGAATAATATAAAATCAAAAACACGAAGGAATATAAATC
TCACAGAAGAAATGTTAAGATTGGAGCCCGAAAACCCAAAATGGTTATTCTTTTTCGGCAGAGAACTACATTTACTTGAT
AACGATGAAGAAGCAATTGATTATCTGAAAAAATCAATAAACAACTATAAAAAATTTAATGATCAAAGACATTTTATAGA
TGCTTTAGTGCTATTATGTACTTTATTATTGCAGAGAAATAATTATGTTGACTTAACTTTATATTTGGATATATTGGAAA
CTGAATATCCAAGATGTGTTGATGTTGATTACTTTAGATCTGCAATTTTGTTAGTAGATATGCAAAATAAACTTACTTCT
TTAAGCAATATGATTGATGAAGCTCTTACAGACGAGAGATACAGTGCTATAAATACAACAAAAGATCACTTTAAAAGAAT
TTTAATAAGCCTTAATATTCAACTCGAAAATTGGGAAAGAGTAAAAGAAATATCAGAGGAAATTAAAAATGATAATATGA
AAAAAGAAATTAAACAATATCTTGCCAACTCACTCCACAATATTGAACACGTCCTGAAAGGAATTGAAGTATGAATACAA
GATATGTAAAATCATTTTTTTTATTACTGTTTTTTCTCTCTTTCTTTGGCACAATGGCTAGTTTATTCTACAGTGAGATC
ATGCATTTCAAACCATGTGTTCTATGTTGGTATCAAAGAATATTTCTATATCCTATACCTATTATCTTACTAATAGGCTT
ATTAAAAAAAGATCTTAATTCGATATTTTATGTTGTTTTCCTTTCATCAATTGGATTGATTATTGCGTTTTATCATTATA
TTATCCAACTTACACAAAGCAAAAGTGTCGTATGTGAAATTGGAACCAACAGCTGCGCAAAAATTGAAGTAGAGTATCTA
GGCTTTATTACATTACCCTTAATGAGTTCAGTATGTTTTGCATTGATATTTGGTATAGGACTGAAATTAATTATCAAAAG
CAAGAAATTAAAACAAAATCAACATGTATATAATTGAAAAAGAAGTAACCCGCCTTGTAAGAGGGAGGGTTACACAGGTA
ATCCGAAAAAAAAGCTATTTAAACAAGTTCTCTTTTTTTAGAACTTGTTTTTGTTTTTTTCCTTTTGCAGTTATGTAATT
GTTTTTGAACCATGCTGCGGTAGTAGTACTGGTTGTGAAGACGATAGTGAAAATTGTATATAAACAATCATATAAATGAT
TTATGTCCTCTTCGTTAATGATGAATGCTGCTTTACCCAGCATCACCATTATTTGATTGAGTAAAGCTATTGCGAGCAAA
AGAGTCCTAACAATTGTGCCTTTATCAATATTCTCAAACATTGAATTCCTCCTACTTAAAATTTTGTTCGATTTTATCCA
GCTTTTCAATTACAACATCGTACTTTTCACTGAATTTACCCAGTACTTCGTTTTGAGAATCGATTTGATTATAAAGTTTC
GACTCTCTTTCCTTACTAGTTTTCATTACGTAGAAAAGTAGCCAACAAAATAAAACAGCAAATGGCCCCTGGGTACTTAA
ATATTGTGTTATATCCATTTCCATAAAATGTTCACCACCTTAGTACCATAGAAAAGGATATTTACTGAAACATATTGAAA
TAAACATCCTCCGAGAAAATTGAATATAATTAGATTGTTGATCCAAACTGTCCCGAGATATATCCACGTTTACCTTTATA
AATAACTTCCCAGTAGCCATTGGAATTGTTTTTACCTTTAACTGAACCAGAAATGCTGAGCGTATCACCCAGAGTTACTG
TGCCAAGGTTCTTCGCTTTATTTTTATCCGGTCTGTCCATTACGATTGCAGCGCTCTTTACACCGACAATCTTAATTTCG
CCTACAGATTTGATTCCGCTGCTATTAGGCTTAGAAGTGGGTTTGGCCTTTGGGGTTGATTGCCCAAGTTCACCATCACT
TTTAATGTATTTCACATTGACGTAACCACTGTATGTAGCACCTTTAGAGTTTGTATATTTGATATATCCCCAACCGTTTT
GAGTTGATCCTTTTTGATATTGGACAGTGGAGCCTTTAGGGAGGGTAAGTACAATAGAGGAGTTTGCATTGCGCTGGGTT
CTCACATTAAGACTGTCTGCGATAACTGTATTCTTAACATAAGACCCATTTGTTTTAACGACTTTTGTTGGCTTTGAAGA
TGAGGAAGAAGTATTTCCACCGAGTGCTTTCAATTCAGCAGCAATAGCAGATTTAACAGCATTCCAACGTCCTTCATCAA
GAACTCGATGCGGACAGTATTTGCCAGACCAGTCTTGATGCTTTTTAACTCGATCCACGCCCCAGCCACGTTCTTTAAGG
AGTTGTGCAATAAATTTAATAGCCAACGCTTCAGCTTTTCTATAGCGCTCTCCACCAGATTTAGAGTAGCAAACTTCAAC
ACCGATAGAAGTCCGGTTTCCTGAATTCACACCTGATCCATCACCTGTATGCCATGCATTACGATTTGTAGGAATCCCTT
GAACAACCTCTTTATCATCTACAGCAAAGTGAAAAGAAACTTCATTATTGTTGCCGATCATATAACTAACTTCATTTTGC
GCTGGTGCGTCGTTGTATGTATTGTGAAAAGTGATGAATGAAGCAGATAATGCATATGGACATTTGATTGAATATTTCTC
TGGGGATACTAACATTTGTCTCGCTTTAATAGCCATATTAAACATCTCTCCTAAATTAAATTTGAGCACAAAAAAGAGAG
AAGGGGACTAAACCCAATCTCTCTTTATCTCACGTATGCTCTTTTTATCTCTGTCTTTCAAGTATGTATTTTAAATAAAA
TCTATATTTTATTTAGAACGTAAACACCTCCTTAATTTTTAATGCATTTAGATTGTAGGGGTGATAAGACATAGCGCTAC
ACCATATCCTCGTTCTTGTGAATACGGGGTTGTGATACGCATTACGTAGTAACCTGAACCATCCTCAGATTTTGACCCTT
TACCGGCTTTAGGAATTATACGATCACCAGCTGCAACAGTCCCATCAATACGTACAAATATCTGGCCAAACATTCCTACG
ATATTCCATTCAGGCCGATCAGACCGAGCAATATAATCTTCAGAAGGTTCATAATAAGGATTTTCTTTCGGAACTGTTTT
AGTTTCGATTCTTTGTGTACCGTCTTCATTGGTAACTGTTACATCAATATCTTCGTAAATCAATCCGCCAAATTCGTTCT
TTAAATAACGACCTTGCCAGTTAAAAGCTGCTTCACCTAAAACTACACCAGCTGTTTCAGAAATCACTCCTAAAACTTTA
TCTCCTGCGTTGGCTTTTCTGATTTTGTCACCTTCTAGAGTTACAAAATAACCAGAAGGAATGGCTTTACCATCAATCGA
TTCGAAATACTCGGCGTAATCTGAGAAAGTTGAGGCACCTTTAACTTGACCGGTAAGATTAATATTCCCATTCTTTGCAT
CTAATTGAATCTTTGTATTTGCTGTAGAGGGTGCACCTGTAGCAGCATATCCTAAAGCAACTGTGTAACCTGTTTTATTG
GCAACACCTTGGGAAGCTATGACCATCCTAGATGATCCAGTGCCTTCAATAGAAGAGTTATTTGAAGCGGCAACCATTGA
ACGACTGCCTTCAGATGTGGTTTTAGAACCGCCAGATGAAGCGATTACTACGTTACGAGGGCCATCGGCTTTAGATCCAC
CAGTTGTTGCTATAACAGCAGAAGCAGTACCCGTTGCTTGTCCACCACCAGAAGAAGCAGCTACAAGACTAGTATTTTTA
GCAGCGTAGCCAGAAGTTGTCGCAATCCTTGTGCCACCTTTAATATTTTTTGGTACAAAGGATGTATAGGCTTTTCCGGC
AATCTTCGAGGGGATAGCGTATTTATCACAATTGACTGCGTTAATGTCAACTTGAGAATTTGTACAATACAAGCCAATAG
ACCCTTCTTTGCTGTAACCAATTAAACTTGCTTGATTTACACTAGCGTTCTTAATAGCACTGCCAATTCTGATGCCAATT
AATGCAGATTCAAGAACATTTATATTTGATAAGGACACAAAGTCAGATTTTTGACTTCCTCCATAAATATAAATATCTGC
TCCAGCTGTTTTAAATCCAGATGAAGAAACATTATTAAAAGTAATGTTCCTGCTTTTATATTGAGTTGCAATAGCTGGAT
TACCTTTATAGTCATAAGAAGGGTCACCGATAGCTGTGAAATTAGAAATGTTAACATTTTTGTAAGCAGAAATAACCAAA
GCTCTTGGTGTCATTCCAGCGTATAACCTATCGTTGAAAATTGGTTTTATTGCTGTGCAGTTAGAAGCCATAATATTTCT
TGCAGTTTTAGATTCTGGGTCACTAGCTTTATGGAATCCAATGTGTCTAAAATCAAAACTTCGAATATCATTTTCAGATA
CACAATTTAAAAAGGTGACATTCTGTGCTGCTGGTGCATGTTCATGAGCCTTAGCTTCAAATCCTCGGCAGTTATTCTTA
CTGACACAGTTGATCAGCCAAACTTTCATTGAACCATCATCAATTTCAAATCCATTTGTGTTGCTGGCACCTGATGTATG
AGCTGATCCGTTTCCATCATATGAATAACAATTTGTTATAAAAACATACTCTGAGAAGTGGGTTGTGAAACCATCGTCGC
CAAAGTTCGTTGCTGTACAATTATTAATCCAAACGTATTTACTTCCACCTGGTTGATAAACATCTTCTGTATCTGTAAGG
GAGTTATAAGAAGGAGAGGTTACATCAAACCCGTGTAATCCTGCATCTTTGGCATGAACATTATTTACCCATACAAATTG
TGAATTGGTAATGTTTAAGCAACTTGAGTTGGGGCCAGAGGAAATGCTGTTGTTAGTCTTCTGAAGGTTCCAGTCAAGCA
AGAGGTTTTCAAAAATAATGTACTTTGAATTTTGAACAGTTGTGATGACGTGGCTGTATGCGGGGGCATCTTTATGAAGT
TTAATAACTGAGAGTTTACCTGTTCCATATAATCTAGTGTAGGATGGGACTTTCAAGCCTTTAACCATGTATGTTCCGGC
TGGCACAAATACTTCTGCATTTCCCATTTCAAAAGCTTTGTTAAAGGCTGCAGTGTCATCAGTCACACCATCGCCTTTAG
CTCCAAAATCCGTAACGCTAACTCTACGCTGAATTAATGCATTTAATATCTTCTCAACAAGGTTTGTACCCGTAATATGA
AAATCATCTATGTTCCCAATTTGATTTGATAGCCCATCAACTTTCTCAGTGACGCTACTTGAAACACTGCTTACTTGTTT
TAAGATATCCTCGAAAGTCTGCTTAATCGAGGGTGCAGTGTAAGAAACGCCATCTGATTTAAGTAATTCAATCGACATGG
GAACATAGGAACCGGTATTTTTATCATAATATTTAAATCCCATCTAATTCCTCCAAGTTAAAAAAGAGACTAGTAGATTC
TCCTTCTAATCAATTTCATACCAAACCATACCTGATTCAGGTGCAACATTTGATATGATTACTCTTTGTTTTTCAGGTAC
CAAGCCTTCATCTTGATACCATATATAATTTGTACTAAACGGTTCGACAGCACTTAATAAAATATTGAAACCTTCATATA
CTTCTGAAGTACCAATGTCTACCCAGTCAAATCCATCCCACCTATAGACTGTTTTTGTTTCTTTAACTGCAACAGTCCAG
CCAATGAGCGGGTTTGGATATGTTGTAATAATATCGGCGTATGTATAAACTGAAGGCTTATAAATTTTCCTTGTGTTTTC
AACAACATATTCATAATCGGATGTAGCTTCTCTGCACCATTTAGTTATTTCAATACATCGCTTTGTAACACGTTCACATT
CAGCAATCCGTTCATTCATTCGAATTATTGCATCTTCAGCTTCATCAATAAGCCCTTGTAGAGTTTCAATTACCATATTC
CCTTGACGCTTTATCCAAATTCGAGAGGCGGGAAAGAAGGAAGCTCCTTCGCCACTGTAATTGAAGGTAAGCGATTTTCC
TTCGTTTGAGGCATTAAAAAAGACCACTCCCATAAGGTAATCAACCTTAAAATAGTTGTCGTCAAGTTCTCCATCTTCAA
TCTCTCGCCATTCCTTATTGTCCCCAGTAACTTCAACACGAAATTCTCTGTTCGGAATCTCAGTTAGGAGTGCTCTTCCA
TTAAATATTGTTAATGTTTCATTGTAAGTTAGGTACGGGTCTTCAACTGAACCTATTCTCTTTTTACTTAGTATCGGGTC
ATTGTATAATTCAGCAAAATCCGCCAGTTTAATCACCTCCGTTAATTTTGTTGATAAGCTTCCCAGATATATTTAACGTT
TAATTTATTGCCCCTAAAATTGCTATCTGCTCCTGTAATAAACATGAAGTTGCCTAAAGCGCCGTAACCTGTATCTCCGC
CTTTTAAGGATAATCCGGTTGAAGTTACCTGATAGGTATAACCGCCCGAAGTGCTTTCAATAACAAGTTGACTGTCCTCG
GTTGAAATTGGAGTTATTTTTACCAAATCGGGAGTAAAGGTGAGTGGGATTGCTTTACTTGGAGTACCGTCACCTATATA
AGAACCCTTTGCAAACTTTGGGGGAGTGAGGATATCTTCAACTAATACATAATCAGATGCTGCCCGTCCACCTAACATCT
CTGCATTACCATCTATTGAACCACTAATTATCCCTGATTCATTTCGAACGGGGATTGAGTTTGGGGAAGTTGATGTAGAA
GCAGGAAAACCATTCAAGGAGTCTGCTGATCCTGCAGATGAGACAATCCATTCCTCTCCGTTAAACAGTTCCTGTTTATT
AGTCTTTGGGTCAATCCAAATTGTCCCTGTTTCTGGATCTTCTGGCTTAGCTTCCGTGGAGATTGTATAGAGACCGTTAA
CTTTTCCACTAAGGCTTCCTTTTACTTCAATTGAAGGAGAAGGGAGGTAGGGGTTTTCAGAAGGATGGCTTGATTTAACT
ATATCCGAAAGAAGAATCTGATTTATATCTATATCTGCATCTACTCTTCGATATGCTTGGACACCAATAGTGTAGTACAT
ATTTGAAGGTAATCCGGTAAAAGTGGCTGTACGTCTGTCATATTTAACATTTTGTAAGTTCTCACTAGCTTGCACAGAGC
CAAATGTGTACTCCTCATTGTCATCACTGCCATGCAAATAAACCTCAAATCCATCAATGTTGTATTTGTCCTCATCGGAA
TAAACATAGTCCCACTGAATGGTAATATCAACTGAACCGTTATCATTTACCTTGTGGGTAATTGCAGTGCCATCAGAAGC
AATGGCAGGAGGGGCCGGCTGTACTGAGATTCTGTCATTTCGGATATTGAAGTTTTCAGTGACTTTGTCCCATTCAATCT
TTCTTTTGTTTAATTCAGTACTTATTTTGTTTGTTCTGTAAACAGTCTTAATGATTTTCTCAAAATCAGATTGAACTCTT
TTTCCATTTGTAACTGTGACACTAATATTTGATTGTTCAAAATCAATTGTTATTGCTGAAAGTATGGCTTTAATATCGGT
ATTTAAATCATTCTGTTGAACTCGTACTATGTCTCCTAAACTGAACCTATCCCAGTTATGTTTTTCACTAATACAGTTAA
AAAAGTTAACAATATCGAGTGTTACATTCACTGGTGGTGTATTACGACTTTCAAGTTCTTCGTTGGCATCATCATAAAGT
TCATTCTCATCATAGATGCTGTCATTTGACCACTCAGTTGTCGAAATGAAACGTGAGAGCAGTTTTTGCTGATTTTCACT
AAAATTGTTCTCAAAAGAAAGCTTTTCTTTAAGCTTAGAAATTGAAGCAGATATTTGAGAAATTGTTGATTCAATCGTAG
CAATTTGGTTTTTCTTTTCTGCAACTGCTTTCTGCTTTACGGCAAGTTGAGCTTTTAGTTGACTTGTGTCATCTCCAGCT
TTCTTCGCAACTTCAATTCGATCTAATAACTTTTGGACTTCTAGATCAAGTGTGTAAAGCTCATTATTCAATTCGGTTAA
ACCAGTTTCAGCTTCGTTCTTTTGGGTGAGAAGCTTATTAAACGCATTTCCTTCGCTATTAACAAGATCATTATAATCAA
GAATTGCATGACAAAGTTCATCTGGCATATAGGCACTGTGGGAAATTACATTTCGTTGTTCGTCACGTTGAAAGGGGAAG
AGGAAATAAGAGAAATCATCAATGTACGATTGGCCAGTCGGGTTCACTGAATTAATACTTATGCCATCTTTTCCAGTAGC
ATACAGTCTTGTTACCAATTCGTCTGCATCATCAGAATCGTCCATGCTAATCATATATTGCCGAGGGTTCAGTTTAAGGC
CTTTGTATTTCGAAATGTCTGATTCTTTATAAAAGCTTACAGTTTCATTTACTGTATCAAAGACTGGGACTGCATCGAAC
TTCTCGCAGATTGAATATAAAAAATCAAGCTTGTTAGTTGATGATACGTCAAACTGTCTCCGTTTTATGTTAAAGAGAGT
ATCAATGTATCCAACCGTCCAACTGGTATTCTTTAAACAGTCTGTAACTACTTCCTGGAGATTTTTAGATGTCTCCTCAT
ATTTAAGAACGTTTATTCTACTCAATTCATGTTGAAGAGATCTGCACTCAATTTGTACAGTATCCATTTCACTGCTGAAA
GACTTGGTTCTTTTTGTGATAATAAACCAAATCGCAAGCCCATAGAACTCAGTTTTAATTAGGTACCAGGGTTTTAGTAA
ATCTACAACATGATTCCTTTTAGTGACCCCATCATAGGTGGCCTTAAGCGGAATAGAGAAGGAGAGTTCGTGAACGCTGC
TTCCATGATTTAAAGTTACAGTTGGATTCAGAACTTCATCAATGTTGGCTATTTTAGTCTTATCTGGCTTAGCAAGGGAT
AAGCGTATGTTTTTTATCTCTGTATCCTTGCGAATGGTTATCAATTTTCCACCTTCTTACCGATACTTAAATCTGAAAGT
GAATCTCAGTTTGCATTTTCCGGTCACTTTTAATCGATTTTTCCCGTAATCCAATCTAATATAATTGTCATTAAAATCAT
CATATCTTTCATTCCCATATAAAGACGACTCAATAATTTCTTTGACGCCATTCACTTTAACAATTTCTCTGTCTTTTAGA
TTGCTAAATATAAAGGGTTCAGTATAATCACTCAGGTTCTCGATTTTTACATCGCCGTTGCCAATTTTTAGAATTTCAAC
AGTGGGGTAAATCGCAACATCGCCTTTGTTATGGAGTTCAATGATTTTCATTCCTGATGATATATCAAAGGAGTGGGTAC
TTGTGTTTCGACTGTATGCATAAGGGGAGTTGCATTTCATAGTCAAACGAACATATCCATGTCTAGCCGCATTATGGACT
AAATCACTGGTATCCACGGGCATTGCATAATACACAATGTCTAAATTTTCGCTGAACGCTAAAGGCTTGTAATCATCGAC
ATCTAGCCAGCGCTTAATTGCTCTTATTTTTTTCTCATCATAATTTTCACCAACATAAAAGTTTAAAGGGAATTGTTTTG
ATTCTCTTTTGACACCTTCAGTGTATGGCTCTGATCTTCCTTTTACATAGGTTTCATTAACTGATCGTGAACCTAGAAAA
GATTCCTCAACTAACCCAGACTCTGTATTAACGTTTTCCACACCGTAGTCGATCGACTTTACGTTATCAAACATGAAATA
TTGGCTTTGCCTAATCAATTTTTCACCCCCAATATAAATAGAGCCGGCAATCTTAGCCGACTCATGTGATGTTGAAATTT
AGTCCAGTATTTTTAAGACCATTTACAAATTGTTTATACATTAAATTTGCAGTTTCTTGTGGATTTCCCGATTCATTAAT
GGTCTCAACAATTTTGTCTATTTGGATATTGTATGTAGGTGAACTATCCCTTGAAGAAGGGGATACAGTAGGTTTCGATA
AGTTCTTAAGAGTTGGAATTAAGCCTTTACTTAAATTTGTTTGACCAGCAACTGCAGCGTTCATTGTTGGTGTGACAAGG
GCGATACTCTTACTTAAAACATCTGAAATTTTACCAGGTTGACCCCATTTAGAGGCAGTCTTTACTGAGTTATCAGTAGA
CGTTTGACGAACTTGCTTTACAGCTTCTAGCATGTTTTCAGTATCTGTCTTGTTTAAAATAAGTTCCTTGTCATGTAAGA
ATGCAAGCTTTCCTGCTCCAAGTCCTGTGCCTGTATATCCTCCAGAAGCAAATGATGACACCTTTTTACCTGTTGTATTT
CCAGTTGTAACGGTATTTAATGCACTGGCAGCGTCCTTAAGCTTATCAATCAAGTTATTGGAAATACTTTTCCCAATCGA
CTTCATATTCTCGTTAATGAACTTGGTGAATTCATTAAGCTGTTTAGCGATATCAGTGATTTTACCATCCATAAGCTTAT
CTTCAAGCTTTTTGAATGCTCGTTCATCATTTACCAGGTCATCGTACTTGTTGTTAATTGATTCTTCATCTTTATCAAGC
TGATCTTGAAGGGCTTCTTTCCGTTTTGTGTTGCTACGATCTTTTATATACTCATCCAAAGCCTCCTGTTGTTCTTGAAG
TTGTTTCTCTAGGTCTTTGACTTGTGATTTAGCCTCAGAGGAGTCGTCCATGGAAAGTTTACTGATCTTATCTTTTGTTT
CCTGTATTGCTTGGTTTTTCTCCTTCAATTCCTTTTGATATTTAGCTTCTTCGTCTTCTTTGTCGATCTCATCAATCTTA
TCTTGTGTCGCTTTCTGATGGGCTTCTAACTCAATATCCCGCATTTTTTCGTACATCTCTTTGTAGATGGATACAACTTC
ATCAGCCAATGATTTATAAATATCCTTGATCGACTTCTTGGTGTTATAAAGCTCAAGGTTAAAATCTTTCTGTTTATCTT
TCCAGTTTTCGATTTCTTCAGTGATCTGTTCCTGGATGTCAGGGAAACCTTTCGCAGCTTTCTTTTGCTCTTCAAGCTGT
TTGATATATTTTTTGGCTTCCTTTTGTTGTTGCTGAATGAGCTTTATCTGTTTGCTATAGTACTTAACCTTGTCCTCATC
TTCTTCAGTCATTGAAATTTTATTATCAACATCTTTAATTTTCCCTTGGGTTTTAGAAGATGACTTTTCAATTGACTTAA
GCGTCTCATCAACTTTAGATTGGACAAGTTGCTTCTGTAGCTCACGAACCTGATCTTGAACAGAAATTAAATCTAGTTTG
GCTTGTTTAAGCTCTTCTTGAAGCTGGGCACGTTGAGCGGAGTTCAATGCTTTATTTGTTTTTATTTCTTTTTGAATCCA
ATTAACTTTTTGTTGTTGGATTTTAGCTTGTTCTGCAACAGCTTTTTTCTGATCAGAGGTGTATTTGCGGAATTCCTTGC
TGTCAGAAGTGTATCGGTTAGCCATTGATTCATCTTTAGCTATCCGAACATCAAAATCCCCAATTCTTTTATCAAACTCA
TCGAGTTTGGATTGAACTAGTTCATACTGAAGTTCTTGAATCTGATCATTGACTGAATCTATATCTCCTTGAAGGGAGAG
AAGATCAGATTTAGCCTGAGCTATCCCTTGTTGCCGTTCTGCCTCAGCTTGTGACGCATCTGAAATAGATGTTCCAATAC
CTTGCATGTACTTTTCAGGATCGATTGTTTTTCCATTTTGTTCGATCTGTAAATGAAGGTGGTTCCCAGTCGAGTTCCCT
GTGCTACCAACTTTACCGATAGTTTGACCGGCTTTAACTGATTGACCTGTTTTAACAGAAGGAGTGTTAAGCATGTGCAT
GTACTTGGCAACTGTTCCATCATCCTGTTTAATAACAACCCAGTTACCTGCAGTTTTACTGTAGCCAGCAATTTGGACTT
TACCACTTTGAAGAGATTTAATTGCTGTACCTGCTTTTGCAGCAAAATCAGTTCCTTTGTGTGGGGAGGAGCGGAGACCG
GATTCCTGTTGTCCATATTTGGAGCTTACCCTAAAAGCGCTATTATTTGTATAATAGCTGGCGATTGAAGAAGTGGCAGA
GGAGAGGGATTTGCTGTAGTTGGTCATGATCTTCTTGACGTAATTCTGTGTTTCTTTAAAAGGAGGGATACCACCATATT
TAATTACGTTACCAGGCCCAGCATTATATGCAGCCAATGCTTTTTCAACATTTCCGCCAAACTTTTCAAGTTGTTGGGCG
AGGTACTTTGTTCCACCCATAACATTTTGATAAGGATCGTAAGCGTTATTTACTCCTAAGCTTTTTGCTGTTGCTGGCAT
CAGTTGCATTAATCCCATGGCACCTACACCAGATCGTGCTTTAGCATTAAACCCTGATTCTTGCTGAATTACAGCTGCAA
TAAGGGCAGGGTCCACATTGTATTTACTAGCTGCTGAATTTATGTAGCTTGAATACTTGCCTGAATATGATCCACCAGTT
GAGGAGGGGGTTCCGCCAGAAGAAGTTGTAGAGGTTACAATACCGTATTGAGTAATGTTACCGGATTTAATTTGATCTTT
AAGCAACTTAGCTTGTTCCTGCATAAGCTTTTTCTTTTGCTGAAGTGCTTTAATTTCTTTCTTAATTGCATCTCGATATT
TCTGAGAGTATTTCGGATAATCATTGACCTGCTTGTTGTACTTGTCAATCTCAGCATTAACTTTTTCTAATGCTTCCTTG
TATTTATCAACAACATACATAGAAGTCTTGGTTTCTTCATTGGCTTTTTCTTGTTGATCTGTCCAATTCTCCAAAGATGT
TCCAGCTTCAACAAGTGCCTGTTTATTCATTTCTTGTGTGCTGGCGGCTTCTTCAGATGCTGAAATATAAGATTCTAAAG
CTGATTTAACACTTTGCATTGCTTCAATTTGACTATTGGAGTACCCACCAGGTTGAAGCATTTTCTCTTCAAGCTTTTTA
AGTTCTTTTTTTGCATCTGCAACATTATTAATTGACTTAACTTCTAGGTCTGAAAGTTCAGCCTCAGACATATCAAGCTT
ACGTTCTTTTCGTAGCTTTCTTAGGCTGTCAATCCGTAAAGTATCAGCGTTTAAGGTTTTGATAGCGTTGTTAACTTCTG
TTTTCATCAACTTATTGCTATAGGTAACCATGTCGTTATAAGCATCAAGTTTAACTTTTCTTTGTTTGATAATTTCATCA
CGGTTAATTTTCACAACGCCATTTTCGATGCTAATAGCCTTGGCAAGTTCCTTATCTTTTTGAATAAGGGTATTAGCTTC
ATTTGCAGAAATGCTTTTACCTTCAGCCATTTTTTCTAGAAGATCATTGAGAGGAGCCACTTGATCTTTGGTGTTATTAA
AAATATCCCCATTTAAGGCATCTTGAACGGAATCAAACTGCATAGCATCTGACATTTCTTTAATAGCTGCCTTAATATCA
TCCACACTATTTGCATCCAGAGCTTCTTTTAGCTTCTTACCAAAATCTTCTACCTCGTTACCTGCTTCTGCCAGCGTCTC
ACCCAAATCGCCAACTTCAGATTTAACGGAAGATAAGCTCTTATCTCCATCTTTTATGTTCTTCTGTGCTTTGTCGAAGC
TCATTTTAAAAACATCAATAGAGGAATCGGATTTAGAGTATGTTTCTAAGAGACTTTGAAGATCTTTTTTTGCATTATCG
AAAGCTTTTTCATCGCCTGAATCTAAAGCTTTTTGCATTTTTTCTTGAAGCTTTCCTAGTGAAGAGGAGAATTTTTCTAA
TTCTTCAGGATCTAAATTATCTTTTAAGTTAAGTTTGTTGACAACATCACTAATACTTGCCTTTAAAGTATTACTGATAT
CAATTGAACTATAAGCATTTGCAATTGAAAGGACGCTATCTTTAACTTTAGCATTTCCACTCTCAATGTCAGATTGAGCT
TTGAGCATGCTTTGTTTAGCTTTATCAGCTGCAACCTTATAGTCATCGTCATCTGCAATGAGATCCCATTTAGGTCTACC
TTTATCGTTGTAATCAGCTATTTGTTTGTACTGCTTTAATTCATCCTTAGACTTTTTAATTTCCTTAGAAGCGTCTTCGA
ATGTTTTCTTTGCGCTGTCTCTTGTTTCTTGTTTCTTTAAAGCCAAATACTCTTTAGTATTCTCAATCGCTTTTTCAAGC
TCTTTATTTGTCTTAAGAATTGCATTTCCTTGTGAATCATAGCCTTTAACTAATGCAGGGAAAGTTTGTGCTAATTGCTG
AGTGACTTGAAGGTATTCTTGCTCTTCATCTGAAGTTAAAGATCTTGACTCTTTAACTTTTTGAAGCTCTTTATATTGCT
GTATTAGTTTATCAGTGGAGTCTTTATTGGTCGTAATTGCTTCGACATTGGTTTGCTGGCTCTGCTCAAAATCATCTTTA
GCTTTTTTAGCTTCTGCAAAAGAAGAAATTAATGATTCTAGCGCCCATCCTAAAGCAGCAAACGCACCGCCAACTAATGT
TGAAACAAGCAACCCTCGAAGAGCAGTTTTTAGAACTCTTGAGGCGACTGCTGCACGAGTCATACCAGCTTCTAGACCAG
CAGTTGCTAAAGTTTCTTGCCCCATTGCACGTGTGCCCAAAATTAGGGTGGTGGCTAATGTGCGGGTATTCTTACTGAGC
AAAAGGGTTGCAGTGCTTACTGCAGCTAAAAGGGGAGGTAGGAACCCAACTGATTTGATTACTCCTGTTGAAGCGTTAAG
TAAAGAACCTGCTGCTTGAGTGAACTCAATTAATCCATCGCTAATAAAAGCATCTGAAGCAGCAATAGCAAATTCAGTAA
AGTTATTTTGAAGCTTATTTACCCTAGCTTGTAGACTATCAGCATACTTTTGTTGCTCACTCCATGCGCTTCCCGTAGAG
TTAGCTGCGGTTTTTGCCGCATTCTGAGCAATAGAGAAGTTGTTCATCATGGCATTAAAACGGGATAACTGATAAATACC
AGCTACTCCAATTGAAGTATTTTGCTTTTGAGCATCAGTAAGAGTATCCCACTTACCAGCAACTTCACTAATTAAATCAC
TTGCTGATTTAGCTTCTCCACTAGCTGTTTTGACAGAAATACCGATTTCATCTAACGCTTTAATTGAGCTTTGATTATTC
CCAATTCGAGCGAAAATTGTCTTTAGAGAGTTACCGACGATATTCCCTGATTCACGTGTTGTACTAGCAATTGCGGTTGT
GTAACCAATAAGATCATTTAACTCGACCCCGAATGTAGAAGCAGTTGAACCTGCTTTCCGGATAGAATTCGCTAGATCGA
GTGTTGTAACAGCATAGTTATTATCAACCTCATTTAATTTATCTGCAATTGATATTGAATCATTGGCTGCAATATTAAAG
TTGAGCATTGCTGCCGTAAGAGTATTAACTGTATCATCAGGAGTTAAATCGGAGACATTTTGAAGAACTTGAGCAGTTTT
CGTTAACGTGGAGAGTTCACTTTCATCGAAGCCCATTCTCCCAAAATCGCCTGTCATTTGGAGAATATCTGTGATTTTAT
TTGAAAGTGTATCACCTAAGTCAATAGATTCTTGGAGAAGTTCATTATATTTATAGTCCGGCTCATTCATAACACGGCGG
ATATTTGTCATGAGCGTATCAATTTCAACTGCTTGGGATACCATTTCTTTAAGTCCAGAGATAGCCCCATAGAATAAAGA
ACCGGAGATTAAATAGGTAGACATGCTTTTGAAGGTTTGGGTTAGTTCTGCTCCAAAAGAAGAGGCTTGATTAGCAGCTG
CTTGAGCGCTGGAGGCTAATTCTCTAAATTGCATATTCAAGCTTTGAATTTGTGATCTGACATTATTGCTTCCAGTGCTT
ACATTAAGACTATTTACTGCATTCAAATAATCTTGAACAGCTTGTCTATTACTAGAGCCCATTGAACTGCCATACCGTGT
ATTTAGGTTTTGGACATTCACTTGTGCCTGTCGCTGATACAATTCAATAGTTTTCTTTAATTCGTTGTTCTTAGCAACTG
CCGCAGATTTATCATCTAACATCCTTATCCTATTTTGCAGTGCTTCAATTTGTTGAGCGGATTGAGCTGTGTTTATTTTT
CGGCCAAGAGATGAGATGGTCGTATCAGTAACAATACCTTGCTGTCTAAGCTTCTCTAGATCTTGCTTAAGCTGCTCAAT
TGCTCTCCTTTGTTGATCATAATTAGTTGTAGTTTTTGAAGAGGTCGAATTAGTTTTAGGATCAGTTGTATAAACAATAT
CATCGAACCCTTGACGATTTTTCTGCACAATCTTTGTTGGTTGTCCTTGCAGATTTCTCTGCACAGTCTTTTTTTGAACC
TGTCCTAGTTTCTCAGTGGCCTGTGTAAGCTTGTTAACCTCTTGAGTTTCTTGCTTTAGAGCAGTATTGCGATTATTGAT
TATTTTCGTTTCGCGTTGAAGTATTTCACCATTCTTCTTATATTGCTGGGTGAGTTTTTCAACCGATCCGTCAGCATTCT
TAATTACTGTTGAGGTTTCTCTAACTGTTTGATTATAGGATTTTAGGTTTTTCTGATATACATCGACAGCAGAGGAGAAT
TCTTGCAGAGCTTTTAAAGTTGTAGAATCAATATTCGTATTGAGCTTGAGGGAGTTGAGTTTCTTTTCCAGAGATTTAAT
TTGCTGATTTAACTGTTCGACAGTTTTAGATGAGGTATCAGCTTGTGGGGTTAGTATAATTTTGAGGTTTTGACTCAAGT
AAGAATCACTTCCTTTCAGTAGGGGAGAGGACAAAGAAAAAAGCCACTCAGTTATTGAGCGACTTTGTTTGCTTTCTTAA
TAATTACATCCATAACACCATGCCAATATTCTGCATTCGTAAGTGCTTGTTGAATGACATTGCTATCTTTTTTATACCCC
TGAGTATTATACCCTTCAACTTCTTGTGTGGGGAGGAAATCGATATAATGGATAGGCTTACTGAGGTCTTCAACAGTAAT
CTTTAGCGTGACAGATTTGACCATTTCATTTTGTATTGAAGAGGCAGACAACCCTCCAATTGCAGCTCCAATTCCCCCTG
CTAACAAGCCGCCAGCTACGATACCTGATTTTGATACTTTAGAAATTATTTGATTGTCTAAAGCAATTTCGGATTCGATG
ATATTGGAAAAAGGGATTGTGTATTCTTCAATATGTTCATCTCTATTAAGCAGATATATTTTCACAAGAGAATCAGATTC
TTTAAAAGCAATTTTAGTTTTGTAAGTATTAAAGAAATTGTCTGGTTTAAAACCAACGTCGAAGTGCTTAAGTGTTTCTG
CATTTTCTTTTAGTTTATCTATATTTTTTTGGCTTTTAATTTTATAAGGCTCAAGTGCTAATAGAGCTAATCCTGCAATT
ATTAAGCAAATTCCCATGCCTCTCCAGCCATCCATTAACAAAAAGAAAAGACAGAATAAAAAATAGCCACCATAAGCCAT
TAACTTATATCCCATTCAACCACCGCCGGTATCATTTTCCTACATTATACCACTGTTGCCAAAAGTTTAGAACAGAGTGG
GATGAATAGAACGTGCCTTTACCTGCTATCTATTGTTATAAAAATGGCTCTCTAATATATCAATATTAAATTCCCTTCAC
TAGAAAGGGAATAGTTTATATGTCCTATTGTGATTTTTGGATGTCATTCACTTATGAGTAAATAATATTACCTTAAAATT
GCTAAAATGTATGGAATTGGACATAGATTATATGTTATGGTTCTAATTGAAAGGAGGGACGTATTATAAAATGCCTACAA
CAGGTTGAATCAACATAGAAGGCTCTATTATCAATCAAAAAAAGGAGCTGTTAACTATGGGGAAATTAAAAAAAACACTT
TTTTCTATTTTGGGTTTCGTGTTAATTCTGTCATCTTTCACATTTGCCACTGGAAGTAAAACAGCAAGTGCAAGCGAAAA
GAATGAGATCAATTCAATTCAAGAATATCAAGATTTGCTTTTAGTTACACTAAAAATCTCTAATCCTCAAGATGAAGAAC
AATTAGAAAATGCAGTAGATCAGTTCAATTCTAAAAACGAATTCACCGAAAAGGCTTTGACAAAATATTATGTTGAAACT
AACAGCAAAACAATATTACCGAATGTTGACAACACAAAAAAAGAACTTGATATTGATAAGTACATCCAATCAAACGTTGA
TATAGGTCAATTCACCACACACAAACTTAACGAAAACATCTCCGTTACATTCACAAATACTCCAGTTTACTTCATTGAGT
CTACCATCGAAGAAGAAACACCACCAACTTCATCTGATGTTGAAATAGCAGCAGCAAAATACAAAAACACAAAAACATAC
ACACATAGCTATACGGCCAAAAACTTTTTAAATATGAAGCTTTTCACAGTTAAGACAAAGGGGTATTTCCAATATAATGG
TACCGATGTTAAACCGAAGTTAAATGATGCCTGGTATACAAGAGGCTTCTTGTCCATCTGGCAAGTTTCCAACTGGCAAA
AGAGCACATATAAAAAAGGATCTAATTACGCTGAGGTTTACGGAAGAGGAAATTTCCACTTTGGTCTCGAAATTAATGGT
TATGGCTTGGTAGTCCAAGATCAATATATCAAAGTTTATTTAACAGGCAATAAAAAAGGAACAGTTTATAAGAAAACAAG
CGTAAAATAAACAAAGGAGGTGATATTTTATGAAACAGTTTTTTCTTTCTAAATCCTTCACATTGTCTTTTCTGTTTTTC
GCTTTGTTTTTCGGGTTCCAATTAAACACTGATGGATTACAAGCCATTTCAATTTTAAATTTGTTGTTAGTTAGCTTGAT
TTGTTCATCGGCGTTCACCTTTATCATACGATTATTCAAAAGTAAAAGGCCCGTAGCGAATTAGCAGCAGAATTCTTTAA
ACAAAGAAAGAGGAATGCATTAAGCGTTCCTCTTTCTTATTTTATGTAATAGTTCTGTGTTTCTCTTTATACGGATTGTT
GTCTTAGGGAATTTCCCATATAAAAGCTAATAAATAGAATTGATAAAGATCATTTAGTATTATCCTTTTTCTTTCTTTAT
CCTTCCAAGCAAATCACTCAGATAATTTACTGCCAATAACTTTTTTCTGTCTTTATAGTATGCCCACCAAAATGCAAGTG
TTGCACCAGCAACCAGTAAAGTATTTAAAAGAGGATAAGACTTAAATAACGTCTGGTATAGCCCGATAGCTATATTCCAA
ATTGCCAAAATCCATGGTAAATGTTTAGTGTGATCAAATTGTTTTTGAAGATTCTCAAGTCTTGCTTCTATAAAAATTAA
TGAGTCACTATCAATACCTCTCAATGAATCCAGAATCTCTTTTCGACTGTCAACAGTTTTATTCCGGTATCCTAAGTCTA
TTTCAATATATTGGATCATCTGGTCAGTATCAAGCGACAGAAGTTTTTCAATTATTGTTTCACTATTCATTTCAAAATCA
CCTCAAAGTGATTATCGGGTATAAATGGGAAAATTAAAGTAAGAATCTTTACAAAGCTTTCATACATAAGCAAAATCCCT
CAAAAGAGGAATCTTGATTCTGAATAAAAGAGGGATTTTAACTAAACAAATATTTGATTCTTTTCTTCTTCAAAATCCCG
TAAATCATAATGTTTGATTGTTGTTGAGACATCTTCATGATGAGCTACATATTTGCTTATCAATTCAATTTTGATTTTCT
TAACTTCTAGGAGATAAGTGATGCATGAGGCTTTGAAGAGGTGAGGGTTAATACGCCGGCCAAGAATGTCTGATAAAACG
TCCGAGCAAAAATAATCAGCCCAAGACTCTGACATCTGTTTAGGCTCTCCGCCATACTGAGTAGTAAAGAGGTATTCATG
ATCATAACCGCGTTTTTCATGCCACAATCGAAGGTACTCCAATGCTTCTGTGTTAATCATGTACTCAAGAGGCTTTCCTT
CACCTTTACCTTTTCCAAATACCTTATGACTCATCACATATGACTGACCTTCGGGGATAGGATAATCTAATATTTCTGTT
TTAAGCTGTATGAGTTCTGCTCTTCGCCCGCCAACATTGAAAGCTGTGGCAAGCCAGGCCATTCCTAAATAATTTTCGTC
CTCTTTTAGGGCGTCCATCATTAGCTTGTAATCATCATATGTAACCTTTACTTTTTCATATGTTGTGGTTTTTGGAATAG
CTGGGAGTCCACGGGTGAAGTTTCTGAATTTCTCATAATTCTCATCATCTTCTGCAACAACATTTTCAATATAGTTGTTT
AATGAAGATACACCAGCTTTTTTTAATGCAATCCCACTGGAAGACATTCCACGATTTTTTAAGAAACTTTGATACCTAAT
GAAATCACGTTTTGAGATCTTATAAAGTTTTTTGCCGTTAAGAGAGGTATGTACCCACCAAAAGAATTGACGAAGGGAGG
AGTAATATTGTTTTCGTGTTTTATCTCTAAACGAGTGTGCATCTAAAAACTCTTGAACTAAGTTTCTATGTTCCTCGTCA
ACTTGCTCCCACATTGATTCCGTGACCTCGGGAAGCTTTGTTGCTCGAGACCTGAGCATATTCTTTTCAATTGATTTGGT
CATTAATTCACCGCCATTAGTACGTTTTAATTCCGTCTGCTTTTAAATCACTTTTTAATGCCTCTGTTAATCGTCCATCT
TTTAGAGTCTCGGCAGTATTCTTCATAAAAGGACGAGGTTTCCCGTAGCCATAACCATATAAATCTGGATATGTATAGCC
CTTTCCAGTTTCAATGACTGTTGCAACATCTTTTCCTTCATCTTCTCTGGTATTGTCTAATGAGATACCATTACTTTCAT
TATTAGTTGTAAAAGCGCCTTTAAGGTTTCCTGTGCGTTCATAGAGTAGGGGACTATAGGCGCCATAAACATCCTCTTCA
ACCTGATCTTGACCAGTTTTCATCATGATTTGCTTAACATTGGAGGAAGACTTATGTATAGACTGAATGGCAGCTTTCTC
AATCATTACTTTAATTTCCTTTATATTTTTCGCCATTATTGCAAGTCAGTGCTATCTTCAATTTCTTCTACTTTCTGAAG
GATAAGATTATTAGCTTCTTCCTGAGATTTTTTTGATAACTCATCTATGTTTTGTTGCAACATCATAGTGGCCTTTCCCA
GCTTCTCTAGACTTTCTTTAGGGAAACTTTTAATAATCAAAGGGAAATACTCTGAGTCTACCAGTTTAAGATACCATTTG
ACTTTATTTTTAATGTCATTTGGAATGCCCAAATCTGTAAATTCTTTGATTAGTGAGAAGAATGCCCAGTGAGCTTGATT
TATATCCTTGAAGGATTTAATACCTGCTTCTTTTGCTTCTTGTGGATCTGAAATCAATCCTGTTAACATTTTTGTTAACC
GAGAAGGGGAGAAGTGTGGATAAATAAACACATGCGCCTCATCAGTTAATTGGACTTTTTCTTTCTTGTCATATTTACTG
ACGCTTTCCTCGATTAATCCCAAGTTCAACTTTTTTGATGCCATTTTATTTCCTCCTTTTTATCCTCTTCATAACAAAAG
ACACCCGCAAGAAGGGGTGTCTTGGAAAACTTCAATATGATTTTATTTTAGCTCGTTTAGAGTATAAGCTGGATCATTGG
TAAACAATCCATCAACCTTTAAACCAAGCATTTTCTTGGTTAGCTTTCTCTCATTTTCTGCATCAAAGAACACATGTATT
TTTAGATTTGCATCGTGGACTCTCTTTACAACTGACTCATCAACTAATTTAGCGTTAGGGCCAACTGCATAAGCATATTT
TTTGATATCTTTTAGAGTATCCCTTGTTAAACTTTTCACCTCTTCATCACCAATTAGACGAACAAGGGGAATATCTTTAT
TTATTGAGTGTAACTTCTTTAAACTCTTTTCGCTAAAAGACTGTAAGACAACTTTATGTTTAGCGATTAAGTTATATTTG
TTCAGTATATCGACAAGTTCCTGTTCCATTACTAAATTGCCATTATTATCTTCTCTGGTTTCAATGTAATAATTGGTCGA
GAGACCAAATTCTTTGATAATCTCTTCAATTGTTAATATTTTTTGCCCTTTACCTGCATTGAATTTTTTCAATTGTGACA
AAGTCAGTTCCTGTACTTTTCCTTTTCCATTAGTTGTTCTTTCAACATCCTTATCATGTATTGCGACTAACTTGCCATCT
TTAGTTTGTCTCAGGTCAATTTCTATAAAATCTGCCTTATCTTTAATTGCTCGTTTGTAAGATAATACGGTATGTTCTGG
TTCTAAACCAGACGCTCCTCTGTGAGCAATAATCAGTGGGTTGTAATTACTAATGGGAGGATTTTCAGTTTTTGCCGACC
CTTTAATAGAAGAGTGGGAAGTGGTGGAACATCCGCCTAGGAAGATTAGAAATACAATTATTAAGTTTTTTAATATATTC
ATAAATACAAATTATCACATTTACATCTCGTCTTCAATGTAATCTTTTCCGGTTATTTCTCTGTATTCTTCCGGTGTGAT
TTTTCCTTTGATAACAGCTTGCTTAACTCGGTATTCGTCCCAAACCCCGTTTCCATCATTGTAATAATCCTTAATTATAG
CGTACCAATTCATTAAATAAAGCCTCCCATCATGAGTTGAAATGTCAAGTCACCCAAATGTTGCTTTACTTTGTCCAAAT
CTGTTGGAACAGGAGTTAGAGGTGTTAGGCTATCGATGTACTCCTGGGTAGCAGACTCGAACCATTCTTGTTTGTTAATA
TCAAACTTTGCTTTAAAAAAAGAAGGAGGTTGGATTTCTGTGCAACGCTCTGGAAGAAGAAACTCATCCCCTTCATTTAC
ATCTTCAATTAGGATAGGTTTTTCAAATATGAAATCTTCATCATATCTATAGACTTGTACCATTTTAACCTCCTTGCTGT
TTACTGTAGCGGAACAGCAAT
>SPR_phi3T j7  (126,197 bp)
AAAATCATCGACTCTATAAAGACCTTTGCAAATTAAAACGCTCTGATGATTTTAGAAAAGGGGTAGCTATGAGAAATGAT
ATTGCACATAATCACCCACCTTACGATATAGATTCTGGGGTAACAAAATCGAAAGGAGGCATAATTACTATGGGAGTTGG
CAATTATACAACTTCAACAGAAATTAAAGAAACAATGATTGGCTTCCTTAGAAGTATTAAGACCACTTTTGAAGTGCTTG
AAAAACATCTTCCTTTAAGTTGATTTTCCAAAATAGAAAGGGAGTTCCACTACCTATTTTGGATTTCATAATTAATATCA
TCATACTCTCTTTTAATAAGAAACAAGGCCACTCTTAATGAGTAGCCTTTTTCTTTTCATGATAAAGTTTTCTTTGGTAA
TCCATAAAGGCTCTTGTCATTAATTCCAAATTAGGCTCATTACAGTATGTGACGGTGCAATTTTGCAGGTTGTACTTTTC
AATTAATTCTTTCTCAGTCACATAATCACCTTCTTTTTATAAGGTGTATGAGCATTACAATTTGTCCTATTCGAAAATTT
ATTAATTAGTTCCCCACAAAGTTTGTTTAAATAATATGTATAATTCACTTTCTTTTTCATCCATCGCACTTCTGTACCGA
TCTCTTCACAAATCGCAATCGGGATACTGGACTTGTTAACTTTATTCTTATATGTATGCTCTAATTGTTTTTCAGCTATG
TTTTTGTATTTCAAGAATTCATCAATATGTACGAAATAAACCTTGTTCTCAGGCTCTCTAAATTGAAAAAGAAAACCAGG
AATTATGTTTGGGTATTGTGTTGCTTCCTTTAAATATTTAATCTGCTGCGGCTTTATGATTTTCTCGCTGAAGGAAATGG
ACTTGTTCTTTGTCGATTTAAGCTCAAAAGGAAACAAGTACCCCTTAAAGAACAGAAAGCAATCATATTTGTTTTTTGAT
ACTGCTGCCCCTCTTTTCAAGAACATTGGATTAACATCTTTAATCCTGTAGAAGAACAGCTTCTGATCTGCTGCTGATTT
TTCAATGTTCGCTTCAAAAACTTTCCCTTGATTGTTTGCTCCCAATCAATCACTCTCCTAATCTATATTGAAGGTAAATT
ATGTATGTGCTAAAATCGTTGCTGAAAGAGGTGTACATAGTGAAAAAACAATGGAGACCAGTTGATTCAAGACTCAATGA
GCTTATGCATGAATATAGCGTTTCAATTGAAGACCTTGTTGAACGTACTGGATTACCTAAACAGCGTATTAATGATTATG
TAAGTGGTTTTAAATCAAATATGAATATTGGAACAGCAATGACATTTGCGGATGCCATAGGTTGCTCTATCGAAGAGCTT
TATGTTTGGAATTTTAAAGAGCGCAGACAATTATTCAAATAAATTACATGGTGGTTCCCTTTTTGATCCACCTAATTTCC
TGCATTAATTCTTCATTATTGTCAGCTAAGTTAATTAAGTTACGATGCGCTCTTTGCAGATCTTTTTCATCAATGGCCTC
CTTTACGGTTTTCATTTGTCTATCCATTTTGTTATACAGTGTATGAATTGAATGATAAGTCTCGTTAATTTTTCTCACTT
CTTTCTCATATATACATTCACAAGATTTCTGACCTCACTCCTTATTTGATTGGATTATAATTAAATGTGTTATGTACATG
AATGGATGTTTCATGGCTTTTTGCAAAAAAATATTCTTTAATTGGATTAACTTTATCTGCTGGTGATTCTTGATTTTCTT
TAATATAGATACCGACTAAAGAATCTATAGTATCAGCACAATAATTAGATGCACCACTTTGTAAATTGATTAATTTCAGC
ATTTTATTTTCATCTTTATAAATCAGATAAGGTGTTTGAGTCCCATTCTTTCTAACAACAAAAAAGATATCATTTGGTTG
CACCGAGTATGTCTTTTTGTAGCGACTTTCATCAATATTTTTTAAGTTCATTTGACTCTCCTTTTTAAATTAAAGATTTA
TTATGGTATCAATATTATGCATTATGTATATCGTTTCTTGATTAGTATTTGTCTTAATGGGCAACAAGTATATCAGGCTC
ATTCACTCTAAATGGGAATTCTAAGTGATCATCAAAGTAATGTACTGTGGTATGCGGACTATGGAAATTTCTATTATAGT
CACTAGTTCTCATTTTTATTGTGCTACGGCTATACATCTCTTCCCACTTTAAATAAGCAACTTTATTATTTACAGTGTCA
ACTAATGCTAGAACATCAAAACTATTTTCTGAATACACATTGTTAGATCTTCGAATATCAAATACCAACTTATCATTCAA
AATCTTATTAGAAGCTTTTACTTGAATTTTAAAGGATGTATCATTTTTTATAGCTACAATATCAATTAAGCTTCCATTGT
TCATTGGCGCAAAAAGCTCAAACCCCTTTTTAGTTAAGTCATATAAAACTAGAAACTCTCCACAATCACCAGTTTTTCTT
TTTTCATCTTTTAACATCCCCACATATTACCTCCACTAATTTTATTTTTATTCTAAATAAAAGACCGATTTTATCCTGTT
CCTATTTACATTAATCTAGATAAACAACTTCTTTTACAATTGGAAATGGACTACTGATTCTCTCACTTAAATGCAAAACT
ATTTCAGTTACGTCTTTTGATGTTGCCACGTGGACTGCCTTTGTAATTTTAAAATTGAATTCATTTTCAATTAAGAGACG
TTTACCTTCGGAAAATATATCTATTGAACTAACCGCAAAATCACACTTTCCATTTATTCGATACGGATTAAAGCATTTCA
CAAAATAACATTTATTTAATTCCTTACTGTCTGATAAAACAATGTCAAATTCCACATCCCAAACAAACGTGTTAATCTTA
GAATGATAAACTAAATCATGGGTAGCTCCTGTATCTTTAAAAATTTCAATCATTGAAATAATCCTCCCCAAATCACTCCT
GCTGCAATAGCAGCTATAAAGACAGAAACAAATTTCATTAAAATGAAAAACTTAATATGCTTTGTTTCGTTCTCAGTTAA
GTCAAAATCTGATAAAGCGAATAAACCAAACACAATTAACAATATCCAGGCTGTAACAATCAGGTATCTTTCCTCCAATC
ATGTTTTATTGTGGCAGATATTAATATATTCCTTCAGGCTATTAACTGTTGAAATAATACACCCTCGAACCTCTTCAGGA
TCTTCAAAATCCATTTCATTTTGCAGAACAAATTCATCAAACTCAATCATGGCAAGAAAGCGATCGTCATTGGGTAGCTT
ATTAAAATCAATATTCTTTAATCTTGGAATACCTTTTTCCTTTATCCATTCAAGGAAGGGATAATCAACATCATTCTTTG
CTACTGCGATTTTTAAAAACTCATGAATATCAGAAGAGTTTTCAATATTGAAATAAATCATGAGACTTTCCTTCATAAGA
TCAAATAATCACAATAAAGTTTTATCAATGTTATTGTCTGATTTAATTTCAAAGTCTATATTAAACCAGGACATTACGTT
CTCCATTCAATCCCTCCTTGTACATCTAAACTATTACTCACTTGACTAACCCCCTTAAGCGTTCGACTTCTGCAACTAAC
CATTCTGCATAACTGATATGAATTTTTATCACCTTGGTTGATCTAAGTCGCCGAGACATTACTTCAACAAATTTTTTAAC
TTCTTCAAATTCAATCTCTTTCATTGAGTTTATCCCACTAAATGAAATCAACGTCTTAATCAATCAAGTATCTTATTTTT
TGGCTTTATATCGATTTCATCACAAGAAGGACATGAAAAATCTGAATTGTCACCTATCCAACTAAAATTGCATTCATTAC
AAGTCCAATCAATTTGTTCTCTACTGTCCATTATAGCTACACCTCTTTCTTAATAAATTCAACATTTTATCAATAATAAA
ACTCCATTAACGCATCTCTTCCTGCTCTGTTCAATAATTCAATATCGAATATTACATCTCTTCCCTTTAATTCGTTGTAA
TGATAATTAGGGTCATGCTTTTCATTGTAATGAATGAAGGAGACGTTATGAGAAGTATATACGTCATAACGATTTTTCAA
AATAATCAACATTCCATTTATCTCAATTGCTCCGATTGAAACATTGTTTAACATTGTCCTACTGGGTAAAGAATGACGTA
GTACACTTCTAAGTTCTTCGAATTTTTCACTTCTCTTATAACCATAACTGTTCATATTGATCGTGCTCCTTTTCTGTATA
AAATTAGAATTTTAACTGAATCTAAATCTCGAATGTTTTAAGTTCAAATGTTTTATATGAATCTACTTCATTTCCTGGTA
TCACATTGACGCAAGGATAATTATCGTAGTCATACGGGTATCCGATACAATTCATGTGAAAGCTTGTTCCCTCTTTGTCA
AATTCAGCTTGTAAATGGTCATGGCCACAAATCCAATGTTTTGCGTTAATGAATGGGACATCAACCATATAGCAGCTGTT
TGGCTCAAACGGGGAATAAGGATTGTGAACAGGTGGAACATGAGAAACAAAAACATCAACTTGGGTGTTTTCAAGCGTTT
CATACCAATCCATTGATTCTTTCCACATTGCTCTTACTCCATCTTCTTTGCTGTATCCATTAATGGAAATGTAATTAGAA
TCATTTGACACCCCTCTATAGAAATCCCATCCTTCAATTCCTTTTGGTAGGTACCACATAACATCTCCTGCAAAAACTTT
ACCTTTGTATGTATCAGTTGTCTTAATTAAAGGAGTTACTTTATTTATGTCCGCAGCTTTTTTGATTAGATCATTCAACC
TGCCTATTGAGTCTGAGTATTTTCTTTTTTGGCTCTTGCTAAGTAAGTAAAGATCATGATTTCCATATGTAAAGTAAACC
TTCTCGTATTGCTTTGCTGCCTCATCCAAAACCCATAATGTTTGTTGATTCCATTCAGTAAAATCACCGGCAATGATCAA
TACCTCTCCATTACCATTTGAAATTAACCTATTTACGATTTCCCTTGTTCTCTTCTCCCACTTAATCTGATTCACATTCC
AGGGAATCCAATGATTAATATGGAGATCTGATACATAATCGATTTTCATTTTGTCTCCACCTTCCTTAATGAAAATTTAT
ATCTTTGGTGTGTATAAATTAAAATAATCTCTCCATAATATGATTCAAACAAGCTTGTTTTCATTACACTTTAGGAGATG
AATAAGATGCCTCAACAAAACAGATCAAGATCAAACAACAATAATGAGTTATTAGTTCCTCAAGCAGCTTCAGCTATTGA
ACAAATGAAACTTGAAATAGCTTCTGAGTTTGGTGTTCAATTAGGCGCTGAGACTACTTCTCGTGCAAACGGTTCAGTTG
GTGGAGAAATCACTAAACGTTTAGTTCGCTTAGCACAACAAAATATGGGCGGGCAATTTCATTAATTTTCATGAGGGGTT
AATCCCCTCTTTCCTCCTTTATTTCGTATACACAACAGCTGTTTGCTTGCGCCTAGCTAACTCGTCTAAAATGTCTTGAT
GTTTTCTCGTTTGGTCTTCAATGTAAGTCTGATTGTTACTATGTAATCCGTCCTTAATTCTATTTTCCGTATCGTTTTTC
AATCTCTCTAGACTTTCCAGAGACAATTTCATCAGACCAAACTTAAATAATAAGCTCATCCTAATTCCCTCCATAAAAAC
AGATTAATATTATTAAAATCCAAAAGATTCCCCCAGATACTGCCAGAAAATCTTTTGCAATATGTACGAAGTCATGAAAG
TCATTCTTTAACGACTCTTTCACTTAATCACCTTTCTCTTTAAAATACAGATTTTATTTAATAATCACTTTCTTGGACAA
CTTTTTCACTTATTTCAATTTCACAGTCTTCCTTAAAAACTACACACAATTTCATTCTTATGTCGTCTTCAGTTGTGTAC
CAAGTTTTAACCAAATATGCTTCTTGTATAAAATCTTCTTCTACTATTTCATAAACATGGCCTACAAAATTTTTGTACCA
TCCATGCCCCTTTATAATCCGTAAATTTTCTGGTTTCATTTATTCGTCCTCCTTTGCCTGCTCAACGATCTCATCGCGGC
GTATTTGTGTGCTTTTCTCCGGCCGCCATAAACGTTCCTCTAGTGTCGTACAGACCGGAGTCGTTACCGTATTCACATCG
CCAGGAATAATAACAACATCTTGATTCGTTTTTGCGTAGTGAACTACAAATCTATATGAATATGCTCCCCCAATAACGAT
ATCTCCAAAACGAGACTTATAACCAAAATATTTATCGTCCTTCTTTTCAAATACCGTATTCGCATTATTGATTACCGTTT
GACTCACATTTTTCATTTTTCAGCCTCCTGAGATATCATTTAATTGTTGTTTCAGGTCAAAGAATTCATCATGAAGAATT
TTAAATTTATCCTTATTTATGTATGCTTTGTCATCATTAAAATCAAAAAGATATAAGTATTTTCTTTTATTTCTTCTAAT
AATTCGTAAAGCAATCGTGCAGCTTACCCATTCTTCATCTTCCAATTGGGTTAAGACTTCGCTTAACTCGAATAAGAATT
CAAGCTTCTCTTTGTTTTGCTGAGTTTCAAGTCTTAAAAGATCCCTCTGTTTTTCAAGTAATGTTGTTTCAATTTGATAT
TTCTTTTCCTTTAAGACTCTTATCTGTTCGTTGGTGTTATGTATTTTGTCTCCTGCCTCCAATGAATCACCTCCTTAAAG
TTTGAATAAAATATTAGTTTTATCAAAATGCATATTTTTTGTTTTTGTATTTTAAATAAAAAACTGCTATTTCATCAACC
TCTTGTTATTATATTATACATATTTTTTATTTTTGTCTATATTTATTTTCAAAAGTTAGGAAGGAATAATTGTATTTGTT
CTTTTCATCGGCTTCATTATGTTGTTTATTAGTCACTTTCCAATGATCATCTAACATTGGGAAATATGAATCTGCTTCAT
TTGACTCTGAATCAACAATTGTCAAATACACTTTATCAGCGTAGGGCAAGAATGCTTTGTAAATCATACTTCCCCCTATC
ACCATCACTTCCTCATCAGTGTTAACTTGACCTTGAATGAGCTTTAAGACCTCCTCAATTGAATGATACACAAAGGATGA
ATAATCTGGCTTAAAGTTCTGATCCCTAGTAAGTATAATATTCCTTCTATTCTGTAGAGGCTTACCTGTCATACCGATAA
TTGATTCGTATGTTGATCTTCCTTGAATACATATTTTCCCCTCAGTTTTTTCTTTGAAATGTTTCATGTCAGCAGGCACA
TGATACAGTAATTTGTTTTGATGTCCAATGGCCAGAGTTTTATCACAGCAAGCAATAAGAGATAGCATTAAACCGCTACC
TCAAATAATAGCTTGTCCCCATGTTTATAGTTGATTAATTTGAAATCATCGATTGTAAAATGATAAAAATCTTTCACTTC
AGGATTGATCCATAGTTCAGGTGCTTCAAACTGTTCTCTTTCCATTTGAATTTTCAAATTGTCTATATGACGTGTGTACA
CATGGCAATCCCCAATGTTAAAGATATATTCACCAAGCTTATAACCAGTCACTTGAGCAATCATGCGCTGCAACACATTG
TACTGGAATACATTGAATGGATTCCCCAACGCCATATCATTGCTCCGTGCTCTTACCTCGAGGTGGAGCTTACCTTGCTT
AACATACCATTGAGTTTCGTATACACATGGCGTTAAGGCCATTGAGTCTAAATCATCAGGATTCCACAGCATTGTAATGT
GTCTGCGTGAAGACGGGTTGTTCTTCAATTGATGAAGAAGATAGTCTACCTGATCCACTTTTTCTCCATTTAGACTTCTG
TTTTTCTTCCCCAGCTGAAATCCATATGCATGTCCGATGGTGCCGTCTTCTTGTTTCCACTGATCCCAAATATGTACGCC
CATCTTGTTTAAATCATTAACATCATTAGATTTCAGCTGCCAAATCCAGAGCAACTCTTTAATGGCTGTTTTCCAGGCAA
CTTTTTTTGTCGTTAAAATCGGAACCTCTGAGTTGTCGAATCTCATTTGCTTACTAATCACGCTTAGTGTATGAGCCGGT
GTTCCATCTGAGTCCCACTTTGTTCTTACTTGAAATTCTTCGTCTGAGATTCCATTATTTATAATGTCATTTATGATTGA
ACTGTATTGTTTATCGAATTGAGTCATGATTCTCAGTCCTTTTGGAAATAGTATTTGAAAAAGCAAAGCATTAATTAAAT
ATTTTATACGAATATATCTGCCAAATAAAATACAACAAAAAGAAAATTCCCACAAACAAATAACAAGTAAAAATATGTGT
TTTGCTTGATTCTTTCACCTTCTAATGCATCTAAAACTTTGAACATTCTAAGGACAACATAAATAAGTGAAACTGCTGTC
CACGCAAGCATTAGGATGTTATCGTGCATAACTAATCCAATATAAGCCAGAGGGACAATGAAAGATATTCCCTTGAGCAA
AGTAAACAGGTAAATCAAATTCTTATTTCGTTTCACGTTTTCAATAGTTGAATTATCGAGCACACTCTTTACTTTTCTAT
ATGTATCACTTTCTCCTCGAATAATCAATCTGACCTCATTAATGTTTAATGCAATTAGATAAGCTGCTAGAAATAAAGTT
AGATACGCTATAATAAACATCTCCTTATTTTATATTTGTCTTTTGATTTATTACTACTCTAATCAAGTGATAATTAAGCA
TTTAGGCGAGTCATGGAAATCATAATCCCCTACTTTAAATAAATTAGTCGGTCTTGATCTATTCACTCGGCTAAGCTGTT
CAAAGTTCCTCATTAATAAATCATCTTGCAGCATATTCTTATATCCATGTAAATTAATCAATTCGTTTATTTCTTCGGGC
GTACCCTCAAATTCAATACCATTAATATTTGCTTTCATCCAAAAAGCTCCCCCTTTAATTCATTCACTTGATCAGCAATG
TTTTCTTTAATTGTATATGGCAACTGATCAATCCCTTTTACAATCCGTTTCTGACCAGTTTTCCTGATTTTTGTAGTCAT
CTCTTTAAAACACTCTAAAGCAGTATCTGAGATTTCATCATATAGCCCCTGAATTTTCACTAATACACTTAAATATTCTT
CGTCACCTTCTTCAAATAGTGACAACCCTTCTTCAAGTTTGTTGATCTTTTCAATACTCTTTAATAATTTATTTTTATCC
TTTAACAATTAATCACCCGCGTATTTTAATTATGGTCGATCATCTTTAAGAAATTAGTTGCTGCACTTTTGTATCTCAGG
TCTTTCTCGTACTCAGCGACTTGTCTCATATGTTCAATGAATTCATCTTCAAGTCATTGCAACTGAAGAAATCCAAAGCA
AAGACCGTTCCTATAAAGCATATCATCATATTTTGCTTGTAAAGCTCTTTCTTTGTTGTTGATGATCTCTTTCCTCCTTA
TTGATTTTAGATAAAAGTATTCTTTATTTTCTAATTTAAATTGATATTTGTTATGAGGAAACCTCTAGGAGCATCCTCAT
AACATTGAAAACTTACTCACTACAATTCTTACAATAAACCTTATCAGAGTGTTTACTTAATACTTTGTCTAAGATACCAA
CAGGCATTTTCTTTTGACTTGGCAGGGTAATATGTACCTCTATTTCATCACCTGAATTTAGTACTTTACCGCAGTTTGAG
CACTTTAACTCTGCATTAAAGAAATTCACCCCCATGAAGAAACCTCCTTATTCCCTTTATAAAGTACTACGTTAATGCTT
TATAAAAGTTTCAGTCCAAAAAGAGACTGTCTACATGGTAAATTATTTCGTTCCAGTTGAACCGTGCCCACCTCGGTCAT
CGTTGCCTAGATAGTCTACTTCAACCAATTCAACCGCCGGCATTTTCTTCATGATTCTAAACTGACAGATACGATCATCT
TTCTTAATTTCAGTATCACGCAATGCATAAGCAGGAAAGAACCAAAAATCGTTGTCTCCCTTATAAGACTCATCGATAAC
ACCCATTGAGTTTGTTTGAATCACACCAAAGTTCTTATACGTACTCGAACGAGGAACGACATGAGCTTCATAACCTTCAG
GCAATTCCATAGCCACACCTAATGGGACAAGTTTAAACTCATCTTTTTTGATCACTACATCTTCAGCTGCACGAAGATCA
ATCCAGTCTCCCTGCTCAATTTTGCTGATTCTTGTTTGTGTTTCATCTAGATACTTGATTTTAATTTGCATTATGTATTA
ACTCCTTTAGTTTTTGGTATGTAAGTTCTTGTATTGCATTCTTCAGTTAAACAAACTGTTCATTATTGATCGAACTTTGC
CCTCAACTCTTCATATAGTTTACGATCACGTTCTTCTTTCTCTTTGAGATACTTTTCTCTTTCAGCATCTTGTTTCTTTT
TTAGCTCATTCTCGTACTCTTCCCACTCTGTTTCATCAATCACTCCTTTGTCATGCAAGTCTTTTTTCAGAGGATGTAAT
ATCTTCTTAGCTTCATGCGGGTATAATATTCTGGTCTCATAGCCATCATCCCAGTCAGATTGTTGACAAACCATAAACAC
GCCTCCATCTTTAGTAATAATCGTTGTTTGCTCACAAAATTGATTTGCCCAAACATAAGCAACTTCTTTTCCGATTAATC
CTTCCTGATTTTCAATGAAATACATTTATTTGCTCCTTTAAATTTAAGTTTGTTTAAAATTACCCTTTTATCGTAATTCC
TTTAGTAACTCATCAAGTTCATCAGGCTTAAAACCAATACTTCGTTTTACTTCCTCTCCTTGATCACTCAGCAAAACGGT
TACCGGAACTCCCATAACACCAAATCTAGCTGCCACTTCTGGTTCCTGTGTAACGTCAACTGTCTCAAATTGAATATTTG
CTTGCTCTAAGTAATTGGACACCATTTTACATGGATTACAATTAGGCTGCTCTAATTTAATTACTCTCATTGAATACACC
CTTTCTCAGTAAAAATGAAATCAGAATCTTTTAAAGGCTCAACTGTCGCTTTTTTATAACCATTTCCTTTAGTTGAAAAG
AAGTCATGAGACTTAGTTTTAGTGCTCAATCCATTAATAACAATTGGGTTAACGTCTTCTTCCTCGAACTGATGATCGAA
TCCCAGGTTGTTTAACGCTTTATTAGCATTGTATCTGATGAATTTCTTAACATCTGGAGCTAAGCCAACTTGATCATAGA
CATCTTCTGTATACTCTAATTCATTTTCGTAAAGCTCCTGCAGTAAGCTTAATGCCCATTCATACAATTCCGTTTGCTTC
TGTGGTGTTTGGTTCTTATATATCTCTTGAGCTAGCAATCCGATGTATGTTCCATGTATCGCTTCGTCTCTAATACCCTT
AGTTCAACCGAGTTCGCTACTATCGGTTCGTTGCCCTGTCGCAACCGCCTTACGTTACCGTAAGGAGCAGACTATATCAT
CATCCCTGTAGGATGCCTCCCGTTTCGATTTAAGGGGTTCTCACCCACGCCAATAGCTTGCGCCCTACTCGTTTTGCGGA
ATTTCGCCGCCTATGCGATAGTCGTTGAACGTTCTATGCGATCCCATAAAGTCTTCCATCTTCTTTTATGTCGAATTAGA
CTAACGTAACGAGGATGAAGGCTGTATTTTTCACCAGCTTCAACATTGTTCATTCCAGCAATCAAATCATAGATTAAATT
TGTTGCCTCCATATTAGTGAGCTTTGACATTGAATTACTTTCTCCAGGTTGTCCTGACATTAATCCAATTTTCATTGCAT
GTAGAGTATTTTCTTTAGGTGTAACTATTTCTAAGTTCCGAACGTGGTTGTTTAGTTTATTTCCATCTATGTGGTTTACA
AACATTCCTTTTGGTATATCATGAATAAAATATTTTGCGACTAACCTATGTACTAAATAGTTCTGTGTTCCTTTTTTCGG
ATGCGTGTATCCTATCATTTCATAGCCATGTGGAGTAATAAATGTCTTTCTTGGTTTCTTTATTTTTTTTGATATGATAA
CTCCCGTTTCCGTTATCCACCAAGGTGCTTCTTCGACTTCTTTCCTTATCATTTTCACCTCCTTTGGGTTCGCATAGCTT
CGCTGCTGATTGTCCTAATAAGGATTTTCCAGCAATTAGAGAGGTTCACATTTGCCGTTGCCGACAAAAGGGACTATTAA
ATAATCAGGTTAATGATCTCACCGCTTTGCATCAGTTTTCCTTGTCCGTAAAAGTAAAGTGGATAATAAAACCCTGAGTA
GAAAAGAAAACTCTCTAGGAACACAGAAGCAACCATTCCTTTGAATAATGAAATGTCATCGTTTTTTTGAATTGACTTAT
AGATTGAAACAATTATTCCCGCTTTCTTTTGCAAAAATTTATTGTTTTTCACCCATTCGAAGACTTCATTGATCTGCTCG
GTTGGAGCTAATGTAAGAAAGATGTTGCTGTACGACTTCGCATGGACAGCGTTCTCCATCATGGCCATAAAGTTCAGCAC
CGCTTTCCGCTGGTGGCCGTCTACGTGTTCAGCCACGATCGGCATCCCCGTATTCCCCTGCTCTGTGTCAAGAAGCGTAA
GTCCGGCCAGTACCTTCATATAAGTGTCCTGCTCATTTTTTCCGAGGTACTTCCATGTGAGGAGATCGCCGTTTAAAGCA
ATCTCTTCCGGAAGCCAGAACTGTTTCACGTTTTGGTTATAGAACATTTGGGTAAAATCGTCTTCATGCTTTGACCAGTT
TGCTGCGTCATAAATTTTTGTCAAAAATATTCTCCTATCTTAAAAAATTTTAGATTTGACACTGTAAAACCACCCTCTTT
GAAGCCCTTATATACGGGGTAACAAAGCCCCTAAAATTATAAGAGGATGGTTTTACTTATGAATAATAACGTTCAAAAAA
TTATCTTTATGTTCCTTGTTAATCTAGGGCTATCACTGTGTTTTGAAGGAAATTTAACAAATGCTATTTTAATGAATATC
CTTCTTTTAATTTCTGAACTATTATATGAATACTATTTTTATAGAGTTAATCAGACAACACAAGATAGACATGAATCCTG
ACCAGTATCCTTAGTTCTCGCATAGTACAAGGTCTTAATTCCTCGATGATGAGCGTAGAGATCTATTCTATTCAGGTCTC
TCGTTGTCATCGTATCTTTCAGGAACAAGGTAAATGAAATTCCTTGATCGACATGCTGCTGAATCGTTGCAATAAGATCA
ACTACCTTAAACATATCCATGTCGTATGCTTCTTTGTAGAAGAACCAATTCTTAGCCGATAAACCTGGCATTGGATAATA
TGTCTTACTGTTTCCGTATGTTCGTTCCTCAATTCTCTCCATAATTGGCATTACACCTGCTGTAGATGATTGAACATATG
AGATGCTTCCCGTAGGTGCAATAGCCTGTCTATACGAATGGTATAAGCCATATTTCATTACATCTTCTTTAAGTTTCGTC
CAATCTTCAATGTTAGGAATATGTTGATCTCCAAATAGCTTTTTAACCTTTTCAAACTGAGGGCTATAATCATTTGTTAC
GTACTTTTCGAAATACTCACCTGATTTATAAGTTGAACCATCAAACTTGTAGTATGTCTCCCCTGTTTCTCGTGCAATTT
CCATAGAACGCTGCAGGGAGTAGAAGTTAACCATCATAAAGTATGTATTTGCAAAATCCTTAGCTTCTTCACTTTCATAA
GCAATATTATTTTGAGCTAGAAATCCATGGAGGTTCATCTGCCCTAGACCAATTGATCTCATTAGTGTATTTGCTCTCGC
AACAGCTGGAGCATTTACAATGTTTGTTTTCCTTGTGACTGTTGTCAGTGAGTCAATGGCTATTCTGACTGTTGAAGCAA
TTGATTGATTACTCATTACATTTACAATGTTCATTGAGCCAAGATTGCAGGAGATATCTAAACCAATTTCATCCTCTTTA
TCGTAATCCGTATAAACTGATACTTGTGATGATTGGAGGACTTCAGAACACAAATTTGAAAACTTCACTTTTGAAATATG
TTCATTTGGATGCACTTTATTTACATTGTCAGCGAACATAATATACGGATAGCCAGATTCGCTTCTTAGAATGGCCAATT
GCTCTAACAGCTTCCGAGTATTCCCTTTAGCTTTTCTAACCCTAGGGTTTTCGACAAGCTCATCATACATTTCATTGATG
CTCATCTCATCAAGATACTGTCCATATTCCTTGTATACTGAATGCGGATAGAACATGTAATAATCCTTGTCTTCCCTTGC
AAGTTCAATAAATTTATCTGGAACAACTACACCAATAGATAATGTTTTAACTCGGACATCTTCATCAGCACTTATTTTTT
TGGTATCTAGGAAATCTGTAATGTCTGGATGGAATACACTTAGATAAACTGCTCCTGATCCTTGTCTTTGCAGACCATTC
AGACGTGTTCGCTAAGCACGCCCCGCCATATGGCTGCTTCATGTTACCATGAAGGTTAGACTATATCTTCACCCTCTAAG
GGTGCCTCCTGTTTCGACTGCCAATAGCTTGCAGCCTACGCCTTTCGGCTAGTCGTTGCACGTTCAAGACTTAGTCTTGC
TTCGCTCATGATTGTCCCTGTAGGAGTTCCCATGAATTAAAGAGGTTTTCGATCACCATTGCTGATGAAAGGGGCCAAAT
CAACCCATTTGGTCGGCATATCTGAAGGCATTATCCAATAGCTTCATGACGCCTACAACGCCTTTTGTCGCATTCTCAAC
ATCTTTAATGGCTTCACCTTTGGCTCTTAGTTTGTTTAGATTTAATGCTACTCCTCCACCTAGCTTAGAAAGCTGCATGG
AGATATCAATGGCTCTAGAGATAGCATTCAAACTGTCATCCACTTCAAGTAAGAAGCAGCTCACCATTTCACCTCTTCGC
TTACGTCCAGCATTAAGGAATGTAGGTGTTGCCGGCTGATACTCTTGTTTCATCATAGTATGTACTTCCTCAACTGCTTT
CTCGTAATCCCCATCAGCACAATATAGAGCTACAATTGAGACACGATCCTCGTACCTTTCCAGGATCTTTGTTTTATCGT
TTGTCTTCAATGCGTAGTCATTGTAGAACTTAAATGCACTCATAAAAGATGGGAATCTGAATTTGTAACTGTAAGCAATC
TTATAAATTGATTTAATCTGTTCAAATGTATATTTGCTTAGGAATTCTTCTTCGTAATAATCATTTTTAATCAGATAATC
CAACTTCTCTTTTAAATCATGGAAAAAGACTGTGTTTTGATTAATGTAGTCAACAAAGTAACTATGTACGGCCTCCTTAT
CCTTTTGGAATTGATACTTCCCATCTTTCTGAATCATGATCTCATTATTGAGCTTGATCCACTTTGGTATTGTGTTTGTC
AATAAGTTGTACCTCCTGAATGATCTTCTGTAAGTCATGTTTCGTTCCACTAAGTTCAAATTTTAATAACAATGGTGTGT
GGAACTTAGCTGAAAGCTTGTCTCCAGCTAAACCATAGTTATCACCCCAAACCTTGTTACCACTAACAGCAACTCCCCTT
ATTTTATTTTTATTCTTATTGATAAAACTCAAAGTCCTTTCAGGTACTTCCCCAAAGCCTATCGTATATGTAATATGTAT
GAACTCTTGAGTGATGATCGTATCATCAGTTATTTCAATTGCCTCAATGTCTAACTCTTGTTGCAACGCTTTTACAAACC
TTCTTACATTGCCAGTTTTACTCTCATATGTAATGATCACTAATCGTTATAGGCTCCTGTAATTAATCTTGTAGTTGCAC
ATTCAGCTTCATTTTCAACATGATTAAATACTTCTGATATCTCACGATTAATGTCGCCCATTTCCATGTAGCCCTGTGCC
ATACTTTCATATAAGGAACTCTTCTTAACTGGAACGTAATCATCTAGATTCTTTTCTAATTCAACAAATTGATTTCCCTG
TTGGTCAGTTGCAATAATCTCTCCTTTTAATACAAGAAAAGATTGCCCATCAGCTAAATGAATATGAGTGTTCTCATCGG
CTATTGTAAAGCTAATAATGTTCTTCTTTTTTACATATTGTTGAGTTGGATCAATACGTCTAGCTGCCCCCATTTTACAT
CTCCTTATTTTTTGTTTTTATTTTGAATAAAGCTGTGATTTTATTTAGATACAAGCCGTATCTATTCGTCCTCCTTAGGA
ATTGTCACTCTTCTTCGATCGTCCATCCGTTTAATCTTGCGTACTTTAATTTTCTTGAATATCTACGCTTCCACTCGTCC
CAGTCCTTCTTCTCTTGACCTGACGTTAGTGAGCCTCTGTACTGATTTTGTCTTCTTTTCTTGTCTAGCTCTAGTATATC
GCCAACCCATCTAGGAACTGACGGTCTATAGTTACTTTGCGACATCTATTCATCCTCCAATTGTTTCTGCATAAATTTCA
TTGTGTCTTCCTTTGTTATTGTTTCGGCCACCCTTCTCCAAGGAGTTTTTTAGCCTCTTCAACATCTGTGAATCTTTCAA
TCTTGTGTCTATAATCATCGATCCACCGGTAAACACATACTGCATTTTCTTCAACTTTCATGACGGTGTACTGCTGCATA
GGATCTTCTAGAAGGTGAAGTTTCTGATCTTTATAAAACCCTTGAATCATATAATATCCTCCTCTTATTTTTATAGAATT
TCTCTTACTTCATGCGGTACTCCGCTTTCTTCTTGAGCATATACAGCGTCATTGTGAGCCTCAATAGCATCATCATAAGT
GTTAACAAGTGTTCCCATGCAATAAAGTCCATATTTTTTATTCATTTTCATCAGCTCCTAATCTATTTTTGTGAATCTCT
TTCCCATCAATAATCACTTTTCCAAAGAACATTTCTTTAGGTCTTGCCCAAAGAACACCATCTTGGTCTTCATATGTAAC
CAGATTTTCTTCTGTTTCAGTGTGAATGACCTCTCCAATAATCTTATACAGACCGCCTTTATAGTGTCTAAACCGGCAAC
CAACTACTTCGTATGTATCCATTTGAATTTATTGTCCCTCAAATTTCAGTTTTAGTCGTTCATATTCTAATCTTTCCTGC
TCTTCTTTTTTCTTCTGGTATTCAATTTGACGAGCTTCTTCTGCTTTTTTAAGCTTCAGCTCATAATCAGCCCAATCCTT
TTTTGTAATGATTTTTAGTCTATTAAGTTCATGTTTTGCATATCTGTTCTCATATAACTCTTTTTTTGCCCGGCATTCAT
TAAATACAATGGTATTTGTTTGATCTTCGTCCAAATCAAAAACCTGTTTTACAATCAACACCCCACCATCTTTGGTTACG
ATTATAGTGCTATCACAAAATCGGTTTGCATGAATGAATCCAATTTCTTTGCCGATCAGTTCATTCGGTTCTGATATAAA
GTACATTTCCTGCCTCCTTATTTAAGACTCCTCTAAATGAAACAATAAAACATTTTCATATGGATCTAATTGAATTTCAT
TGCTTGTTTCTTCACCATTAATTCTGAATTCAATTGGCGTATCTCCGTTAAAATCAAATTGGTCTTGCAGCGCTTTAATT
ACATCACTAACTTTAGGATTAATTAATTTCCCATTGATCTCATCATAAGCCATTGGTTATTCCTCCTTTTCTCTTTAAAA
TCATCCTTTTAACTAAACACCTCTGTTAAAACAAGTACATCCTGGTTTGTCACTCTGAATTTCCGTTCTACTCCATCAAA
AATTAAATCTATATTTTTCTCGTGGAGTGAACACAGTTTTTTATAAATCTCTTTATCGCTTGTAGCAGGATCAATTTGAT
AAAACCTCTGTTCAATGTTATCGTCACTAAAACATGGGTACTCTCCAGATTCAAATTCAAAGTTCACTTTGACGAGGCCT
TCTACATCCTCTGCTTTTATTAATATAGAAAACATGTTCCCTCCATTTTCTTTTAAAATAAAACTTTTATTTAGACTTAT
TGTCGTTTTGCAAAATGGTGTCAGCAGGTAAAGTTGTAATTTTCATTTCGCCGATTGTTTCACTAGTTGATTTCTTTTTG
AAAATAATTTTTGCAGCATTGACATCACTCATCTTGAATGCCTCCTTCGTTAAATAAACAGTGTGCTAACATACAGAACA
ATCAATGCGAAAGCTGAATGAAGTAAAGACTTACCGGCTTTCTTGAAAATGTTCTCATCTTTTTCCTGATCTGACCGTTT
TACACCTTTGACAAATACGTTGAGTAAAACACCAATAACAAATGCATGAGGTAAAGTGACATGGACATTTTGAATGTTGT
ATGTATCAATAAGCAAAGGATTTAACACGTGATTCAATCCGTAATAAACAATTAGTGACATAGTCAACGCTTCAACAAAA
ATAAGTAATCCAACTACAATTAACGAACCTGACCCAATAAAGAAACCGCTCCAAATATCCTTTGTATCCTTATTCAATAA
AAATCTCTCCTTTAATTTTTAGTAATTAGTCTCTTCCACCAGGAAGTTTTGCGATTGTCACTTTGTTCTTTAACAAATTG
ATTCTCTTGTTTGACACGCTGTTGCCATTCTTCTTCAATTTTTGCTTGCTCTTGAATCGCCTTTTCAAAACTCTCTTTGT
CTTCAATAGTTTTAATGATCTTATCAGTCTGATACGTCCATTCATTATTGGTGTTCCGCTGCCTATCAGTAACAACTACA
TATTCATTAAAACCAGGAATGTATACTTTGCCCCCAACTTCAATTGGATCTAAGTCAATTATTCCTTCGAAGAAACAGTT
GAATTCGATTTTCTCATATCCAGAAAAACGACCGAGTGCGTCCAATCCATATGATTTATTGATTATCTTGCCTTCAAACT
TAGCCTGATGTCTCCCCACTTATTCACCTCCTTAAATGCAGCTCCCCATTTCATATTCTGTTATGATTCCTTGTTCAATA
AAATTAGCAATAATTTCTTGCACTTTATCATTAGTAACGTATGGGAATTCAAGTTCCTCTCTTGTGCAAGCTTTCATATA
GTATTGATAATCATATGGCTGTAAGTATCTTTCATCTAATACGTCAATCTCACCCTTGAGACTCTTTTTATGTATTGTTA
AATTAAATGTGATGTTAGGTTGAATTGACTTTATGAAGTACCACTTTGATTTCACGTGATCCGTAAAACCAATATCCCTC
ATTTGTTTATCTTCAAGAATATGAAACTTCATTATCTTCCCTCATTGATGATCTTCTTTAATGCTTTTAGAAGCATATTT
AGTGATTTCTTGTCACCCATTTCATCCCGATTGACTTCAATAAAGTGAACTACTGACGTTAATTTATCCTGCATTTCAGT
TGCTCCTTTCACGATAAAAATTGAATTTTATTCAGACTTTACTGTTAGCAACTCCTCGTTTTCTGTTTGGATTTGTCGTT
TACTGCGCTTACCCGGGAAATTAATTTCTATTTCCAATAAGGATTTCTTACACCCTCCCACCTTTTTGTATTAATCCAAT
CCATCGTAACTGGTTTAAAGTCGGTATTCTCAACACTTACACATATATGACTTAGCTTTTCTAGACCAGTTTCCTCACTG
TGCGTATGCCCATGCACATTGCAGCAAACTTTAAAATCCTTAATTAATCTGCTCATATTCGCCTGGGAAATTGGTTCATG
AGTAAGGATGTAATCCTCATAGAGATACATCCTATGTGGATCAAAACCAAATCTTCTAAACTTTGTATCTGAAATTCCTT
TATCATGATTTCCTCTAATAAGGATGTTTCTAGTTTTCTTTAACCGACTTACTATGTACTCGATTCTTTTAGAATTACAG
AAGAACATGTCTCCAAGCCAAAAGACTTTGTCACCTTCACTAACTGTTTTATTGAAATTCTCAATGATCACATTGTCCAT
ATGCTCAGTATCTTTAAATGATCGTTTATCACCTTCATATTTGATGATATTCTTATGGCCGAAATGTGGATCACTGATGA
ACCATGTATTTTTCATTTAATCATCCCTTTCTTATCAATTGAGCTGAATTTTAGACAAAAACTTCATTTTTTCTTATATA
GACTTAAATCCATGTCGAAATATATCGTTCCGCATATCATGTTCTATCTCCCTAAAGGAGGTGGAAATATGGGATTCTTC
GGTGGATACTCTAACGGAAATAACGGTTACTCAAACGGTTATGGCAGCTCCTTCGCTTTGATCGTGGTGCTATTCATTTT
GTTAATCATTGTTGGAGCTTCTTTCTTTGGTGGTTATCCAGAGGGTGTTCCAATCTAGTTTGGTATAAGCACCTCCCTGT
TTGACAGACGCCATAAGAATTTTTTATGGCGTTTTTAATTTTGAAAACAAATCACGATAAAAGGAATATTTTATCCTCTT
ATTTTGCATTTGTTATTTAATCCTAAATGTTCTAATGTCTTCTTAACACTTAAATTGCTGCATTCATTTTTCACTTTATC
GGAATAACCCTTTGCACAACCTTCACAACAATTGAAGTCTACATAAGTTTTTTCATCGCTGATTCTTAGACAAATTGTTT
TTCCGCTTATATACTCTTTACAGATGTCACATATATGATTCATTAACACTCTCCTTTGTCTTAATGTAAATTTATTATAT
ACATATTATTTGTATTTGTCTATCGGTTTTTAAATAATTTCTTTAATATTTTTCAGCTTTGCAAAAACAGACATTATATC
TTTATCACACCGCTCCCAAACACGCTTTTCTTCAGGCCTTAAAGTGTTTTCTAAATAAACATAGAGTTTATCTAATACTC
CTTCGGCAGCATCAATGTCATCAATAACAAGATCTCTTACAATATCCTTAATGATATCCTCTCCCTTATGAAAAGATAGT
TATAGCCTTGCCGTTGTCATTTTTTATGTATGGAGAATATTTTCGTTCAAGATAATTCCTTGATCTTCCTTCTCCCAGAC
TTACATTATAAATATCCCTTACCTCATGTACTTCGTATGCTTGTCCTTTTGCTTGTTCAGGTGATAGCGCCTCAATAACT
AGAGACGCATTTTCACCTTTGCTGTCTTTACACCTTACATAATACTTTTTCAATAAACATCCCTTTACCCTTTCGTTTTT
TCTTGAAACAATTTAATGAATCAAGCCTCGATATGTATTTGGTTTAATATTGTGTAGATCGATTAGGTTAGTTAACCGCT
CGATTTCCTTACTCATCGCATAACATTGATCAACATAAAATTTCTTTGGCATAATCACAAACTGCCCATCTTTAAATCCT
TCCGCACCGGCTTCTTGCATTGCTGCTGGAAAGATATCAATTAGACTCCCTTTCTTAAAGCTCTCAATATACTCATCTAC
TGAAATAGTGTGCAAAACCTTAGCTAATACTCCATTGGTCTTTTCATTGTTATGTACGTAAATGCTTTGTGTATGTGGTT
CAATAACTACAAAATCAAGAGCGTTTACCAAGTCAATTTTTTCTTGATCAGTTAGCATATTCACTCTCCTTTTAAATAAG
ATTTGAAAAACTCACTTAAGTTATCAGCCATAGCTGCAGCAACTTCAGAAAAGTATTTATGTCTTTTCTCCTCTGATTTC
AAAAACTCAACTGTCGTTTCTGCAATTTCTTTAATCCTGTCTTCTTTGATATTTCCATTCCTAACACGCTCTTTAATCTC
CTCTGTCTCTCTTTTTAAGGACTCAGGGTAACTTTCCAATCAATCCACTCCTCTTATTTTACATTTGTTTAAAAGACAAA
TTTTATTCAGATTCTTTATTAACGTATGTATGTATTAATTCCTTGAATATTGACTCAAGCACAGTTACAGTAATTGAATT
ACCGGCTTGCTTATATAATTGTGAGTTACTTATTCCCGCAGCAAAAGCTTTTTCAAAATCTTCGTCATCAAAAGCCTGTA
GCCTAAAGCACTCTAACGGTGTTAATCTTCTAATTCTGTATTTTGGATACTCTCCAACCGCTACCCCGTGTCTGTCAATT
GTGTTTACTGTAAATGCTGGTTCACCGTCATCTTTAAATCTTCTTCCATTTTGTCGCTTCTCCCCCCTTTCTGGGGTTAA
TACTGGCCTTACCTCAACAACTGCATTTTGTTTTTGGTTCCTATTCAATCCTCTCCAGTCAGAAGCAGAAAGCGTATGAG
ATACAGCAAGTTCTCGTCCAAGCCCGCTTTTTCTGGAGTACTCAACTGCAATTTTCAGTCCCTCTCCTTTATTAGTGGTA
ATTGTGGGGCTTAATCCAGATGAATTATAAACATTTCCATTCATTCCATTACCAGAGGGATTAATGTTACCTACTTGCTC
AACAGTAAGATTTTCATTAAGTCGACTTGTAGACAACTCTTTGATCAAACTGTTTGTTTTATCTTCATTCAAGTAGTACT
TTTCATCAACGTATTCTTCTAATAAATCTTTTAGCCTCTTCGTAGCAGCCGATTGAGCTGTCCATCTAAAATTAAAGCTT
TTAATATCTAATTCTACCAATCTCTGTTTCCCTTTTTGAAGTATATCCTTTCTTTTAAAATCCAAAGACCATTCTTCATT
TTTAATTAAATCTTCTCTAATTCCAATTATGTAAAGTCGCTCCCTATTTTGTGGAACATTAAAGAATTTTGAATTAAGCA
GCTCTAGGTCAATTCTGTACCCAACTTCACTGAAAGCTTCAGCCATAACATTTAATGTATTTCCTTTATCATGGTTGATC
AACCCTTTAACATTTTCAAAAACAAAAAACTTTGGTTGCTTTTCCTTAAGAGTCTCAACGTATTGAAAAAACAATGTCCC
TCTTGTATCTTCAAATCCCTTTCGATGGCCGGCTACACTAAAGCTTTGACAAGGAGATCCTCCAACTAAAAGATCAAATT
CAGGTAGTTTTTTCTTATCAATCTTGCTTACATCTCCAAAATTTAATTGCTCATCAACGTTGTGAATTGCACAAAAAGAT
TTGACGGCATATTTATCAATCTCACTAAAACCAACCAGCTCATAACCAACCCCAATGTTTCTTAGTGCAGCTTCAAATGC
ACCGATCCCACTAAAAAGACTCATTACACGTAGTTTACCCAATAAACAACCTCCATATATTTTATTTTTACTCTAAATAA
AATTGATCATTTATTCAGTCTGTACAAAATATCCAATGTACCCTGGCTCTTTGGGTTTTAATTCGCCCCAAATATTTTTA
TTCTTATCTACTATTTGAAGCTTAAATTTATTGTCTACACTCTTCTCAACTAACTCTAATTCATATTCATCAATATATTT
TTGAGCTTCATTTTCATTAAATGACCAAGCTGTCATGTCTTCTAATAAACGGTGTAATTGTAAGGACATTTTTCTACGCA
ATTCCAGTGTTTGATTTCTAAATTTTAATTTAAGCAACCCTTATCCACCCTTCCTAATAAAAGAGATATTTTAATCAGTT
TCACAAACACTTCACACATTTCAAATATTTTCCATGCTAGACTAGAGTTGTATCACAATCAAAACCTGGGAGGTAATTCT
TATGAAAAAGTTTTACAAAGGATTGATTGTTTCTGCCTTATCTCTAACCACTCTGGCTCTCCCTGCTTTCACATCACAAG
CCTCAGCTCTTACGCCTGTTAAATCAATTGACCAAGTTAAACAACTAGGCGATCCGATTGGTACAGTTGATTTCCACATG
TTAAGGAATTCTAACGTTTCCCTATTAACAGGTTACACCCGATGGGAAATAGTATCTGGAAGTAACCTCATTAGCATTAG
TTCCGGCGGTGTTGTTTCTTCTCATTCAACATTGGGCACAGCAGTGATTTATGCATACGATATTAATGATAATTATGTTA
TTTATAAAATCACAGTAGAACCACGGTAGTTAACTAAGGAGTGCTAGTTCACTCCTTCCCTCTTTGTTTTACTCAAATAA
TTGAAGCAAATCTTCAACAATCTCATCGCTGCCCCATTGTCCTGTATCCCATGAATATGTATGTAATCCAGCATTGATCA
TAACTTCTCTGTATAAGTCTAAAATTGAATTGATATCTTTTCCCTCTATATACTCATCTCCACGTACACTCAACCTTTTC
TTAATAACGCTTGGATCAGCATGTAAGTATACAACCTTCGCTTTCACTTTAATTTTATCCTCAATAAATCTAAGCTGGTG
CTCTGTAAGGATCGAATAATCTTTGAATTTCTTTGCATATACCAAGTTAGAATAAACAAACCTGTCAATAATCACATTGT
CTTCGTCAGCTAATTTGTTGAAGTGCTCAAATAACTTCTCATTCCCGCTTGTGGCCAACTCAAAGCTTGAACCTTTTATA
ATTGGGTACTTCAGTTCTTTGCTTAGCTTTGCTGCAACTGTTGATTTAAAGCAGCAATCAGGTCCCTCCAAGATAATTAA
TGCCATTAATCCTCCACCTTTCTTATTTTATGAAATCCAACAACCTGATAAGTACCGTCAGGATACTTCACTTCTACCTG
GTTGTATCGGTAATCAACTTTCGCAACAGCTCCAATCTCATCTGTAAAATCAACAATTACCTTTTGACCTTTTCTAAACA
TAAGTTAATCCTCCCTTTAGTGGCGTTAATTCATGTTCTTTAAAGTAAGTAATGTCACCTGTTTCATCGCTAACTGCATA
GTCATATGTAGCTGAATGTAAATGCTCGATAATCTTTCCTTTTCTCCCCACATGATGTGGGCATCCATATCGTGCATTAT
TGTTAATTTCTACAGCTAGCCCAACAGGATAACTCCAGTATTTAGGCAATTTAATACCACCTCCCCTCAATAAAAAACCT
CTTAATCTTCTGTTACTATTCTAGAAACCTGTTTTTCATTAAACCCAAGGGACGACAAGAACCTCTTAAAATCATCTAAC
AACAATCCAGGGATTTCCCCTTTATGTTCTTCAATAATCGACGGTTTATAAGTCTTATTTAATTTGGTTACCTGTCCATA
TTCGTCTGTGAATGACATTTCAATTTGAATACACTTCAATTATCTCACCCTATTTTTTAATTTTGTCATGAAATTTTAAC
TACTTGATGCCATAACAACATCATCAAAACTCCTTTCATCATAAGTCCCATCATAATAACAAAGTTCCACTGTCTTTGTT
TCAGGGTAAATGGCTTCAATAACCCCGAACTCCCCAGTTGATTTGACCCTGGCCTCTTTATCTAAAATGAACATCCTCTT
CACTCTCTCTATGTAATAGTTTTCCTTGGGATAAATTTCATGTTATGTATTGCATCGAACGAATTGTTGAAATGTTTATA
CCTTTCAGTTATTTGGATCCATTTACCAGCTCACTCTTACATTTTTACGACCAAATGCATTTGCTTCTTGCTCACTGTCC
ATCAGAATATCAATACGATTGTTTTTAATATCTCCTCCTGTATCTATTGCATATGCTTGAAAGCTATTCCCTTCATATGT
AACTTGAACTAATGAATATAAAGGAATTACTTCTGGATCAACAGCGATTATTCTTTTTCCATTGTAATAGGATGTGTTTG
ATACATCATAGCCGGTTCTTGTTTTCCCTGTGCAACCTGTAGAACAAAATGCTGTGTAAGCAGTGGCAACAACTTCATGA
CTCTTCACTGCCTTGGTATTAGTACTTTTTGAAGCTGGTTTATCTTCACTTCTCTTTTTATTAATTTTTTGCACTTTTTT
TGTTTTTGTATGTTTTGCTGCTTTTTTATTTTCTTCTGTTAGATATGTAATCGTAGCATTAAGATACTTTTTTCTACTTT
CAGCCTGCTTTTCTTCCTCACTCTTTAGCCTGGGAAGGATTCTTGGAACATCAATTTCATGAATAAGTTTTTGCCTCACC
TCTTTTTTATTTAGATAAAATGACTCTTTTATTGAGACTTGATTGTCCTGATGTGTATACAAGTTTTTAGCGCTATATAC
GAGCCCTACTCCTAACAAACCAATTGTAGCAAAAAGTGTCATTTCGTTAATTCTATGATATACATATTTTTTGTGTTTGT
CTATAAGTTTTTTGAAAATTTTCATCTCTCCTATCATCAGCTAAGATTTATATTTCTGCCCTTTTAGTTGTCAAACTCAT
ATTTCCTTCATTATCAACATTGTCTATTCTGCAGACAGTGTGATTATATATGCTATCTTTATAGACTTTCGGAATAAAAT
TGTTACCTCTTCTGAAACCAGTAAACATGAGCAATGTTCCTCTGGTATACCAAGATTTCTCGACTACCTCTTTCTTTCCG
CCACCAATGGATCTAGAAATCTGTTTATTGTAATGAGTAAAGCTGCCCGACCACTGTTTAACTGTAGCCACCCCTGTTGG
TGTTAGAAGAGTAATTGTATGTTTGTTTTTATCCCTATCTAAAACAGTGCCTATAATCCGTGTAGTCTCATATTCATAGA
GAGTTTTCCCTCTCCATTGATAAGGTTTACCTTTGACCGGCTCTGCTGGCAGTTTATAAAAGTCAGCAATATCATACTTG
GCAAAGTTTACACCAGAAAGCTCATGGTCATTATAATAATAGCTCAATGAATCCATTTCCCACTTACCTAATGATCCATC
GGCGTATTTTTCCCACTCTTTTATTAATAAACAATCATTCAATTTCTTCAGTGGTTCTTCTGTTGTTATCCAGGACTTTA
TATTAAACATCTTGTTATCATATTCTTTTTTAAAAGCTTTTTCAGAAATGACAAGCTGCCCGTTTAACATGTCAACTACA
CTATCCTCACTGAAATGCTGGTTAAAAAACGAAGCTGATACATCATCCAATAAAAAAAGTTTATCTTTTGGCGACTTTAA
TGTTTTGTACACCTTTTTGCTGATGTAATCTTTAAAACGAAAGAATCTCACTTCTTGTGCAAATTCTGAAGGAACAATGT
TGTTTTCAATTAGCATTTTTAAATTAGACAACGTAAGCTTACTTTTTGGTTCTGATATTAAGCTAATAAAGGCCTTCATG
ATTTCTTGCCTGTTTCCAAAAGAATCAAAGCAGCCTCCTTTTATTAATTGGATTACTTGTCCTTTCTTAATAATGCCGCT
CTTAAACATTCTTTCAATAAAGTCGTTAAAGTCACTATATGGTCTATTTAGAACTATATGATGAATAACATCGTCTCCAA
TTCCATTCATTCCTTTAAGTCCAAATAAAATTGAATTGTTGTTAATATCAGTCCTAAAACCAAAATCAGCCTTATTTATA
TCTGGGAGGTCTATTTTAATCCCTCTTTGTCTAATGTTTCCGATGGCTGAAGCAACTTTTCCGTAGTTTGTAGCAGCTGT
CTTTTTGTTGTCTTTTGTATCCTCGGTATCTATTCCTCCGCTGTTTACCGTTAAACAAGCAGTATTCCAGTATAAAGGAT
TATATCGATAGTTTAAGTTCAATTCCTGTAATGCAATAATTGAATATGCCAAGGTATGAAGTAAACTAAAACTGTAGCCA
AACTGTCTTTTAAATTGAACATTCCAGACATAATTCAACAGGTTATCAGAAGTGCCAATCTCCTTTCCTTTTTTAAAAAA
CAATTCTTCCACTTCTTTTAGTACATCTTCTTTCTTTTTTGCTATGGATTTCCTAAGATAATTTGATTCTTTAATGTCAA
AGTTAGCTATATCTTTATCCATAACCATCTGCATAACCACTTCTTGAGTATCAGCAACACCATAAATGTCCTTAAGGTGC
CTCTCCATTACTCTGATTTCCTTTTCGCTTAGACCGTACCGTGTCATTTCTTCATACCATTTATTAAGGTTATTTTTGTA
TTTAACATATGTATCTACAGGCTGTTCTTCACCGTCTGACATAAGCCTCATTAAAGAATTGGTTACTGCTGCTTCAAGTA
AATTCTTAGGTTTTACTTTGACAACTGATTGATGACCGACTTCAGTTGAGAACTGGAATAAATCCATGATCTCCCCATTA
CCAGCCATTTCCCATAGCTTATCATCTTCATACTCAATTACGTCTGGATGGATGTATTTGTTGTATGTTTCCTTCAAGCT
TCCTTGCCATTCAATTTCTTTATTCTCGATTAATTGGTCTAATGTTACTCTAATCTTATCTAAAGCTTCAATTGTAAGAA
GGTCAAACTTTACTGAGCCCATGGCTTCACTGTCACCCATATTAAACTGTGTAATATAAGCTCCTTTAGGAGTTTTCATC
ATTGCATTCGACTTTGTATATTCATCGTTAAAGATAATTACTCCGGCTGCATGAGAAGAGCGCTTATTAGTTAACCCTTC
AATTTTTAAAGCTGTTTCTTTAAGATTAGGGTATTGTTCAACCTCTCTAATAAACTCTTTAATCGGCTTCCTGCCAGTTT
CTTTGTCACCATAAAAACAATGTGTTAAAGGCCAGTTAGATCCTCTTTCAAATGGAATCATTCCACTTAAATACTGGGAT
ATATCATTATCGATTCCTAAGCCTCTACACGCTGTCTGAAGCGCTGATTTTGAACCCTCAGTTCCAAAAGTAGCAATTTG
AAGAACACGTTTGTCTCCAAACCTTTCTCTAAGTGCCTTAAGAATTTTTTGTCTTTTTGATCCTTCAGTATCAATATCGA
TATCTGGAAGGTCAGGTCTCGATTTATGTATATGTCTCCAATGTGGTAAATCATATTGCATTGGATTAATTTGAGTGTTA
TCGAGAAGATAATTAACTAAGTAACCTGCAGCACTTCCCCTGGCTGCCCCAACTAAACTGTCTCCTCCACACTCATCATC
CCAAATAATATTAATGATTTCTCTAACTGTTATGTAATAAGAAGGCATAGACTGGCTCAGCTTTTGGCTGATTTCCCAAA
GTTCACCCAGCTCAACGTTAATCCTATTCAATATTTTATGAAAAGCTTCTCTCGTTAGTTCGCTTGTCTTTAATTTCTCT
TCAAATCCGTCCTCAATTAACTTAAGGAGATATCTATCTTGTTCATCTACTGATTCAGACATCTTTTTTATATATTCATA
TTGATCATATGCTGGTTTAAATAAATGTCTTAATTTAAAGTTTGGAAGATCCATTTTAGGGATAATTGGTTCGTGCTCTA
TAGTATAGTCTTCAATCATCTCGCCAATGAGCATTGTATTTTTTATGGCCTGATCGATGACTTCTTTATCAATGTAGTCC
ATTCTCTCGTGAATTTCATCAACGTTTTGAACGAAACAGGCTTCATAAAAGGAATCAACTTCTCTTTCTCCATCCTTAGC
GTTTAAAAAGGCTTGATGAATTGCTCTATCTTCGGGTCTTAGATAGTGAGCATCTGTTGTAACAATCATTTGTAAGTCAT
ACCCGTTGGCTATATCTATCAGCTTCTTGTTACAGTAAATCTGTTCTTCACTCAGTGCAGGTTGAAGCTCGATAAAAAAC
TTATCCTTCCCAAAAACCTCTATACACCAAGTTATAAACTCATGAATCTTTAGTTTGTGCTGCTTAATTGACTGAGAATC
ACCAGTTTCTTCAAAAGCCTTTATCTTTAACAGGTGAATGTTTACCTCAGACCCCAAGCAAGCTGTGGTAGCAATGATGT
GTCCTGGATCTTTACTTAATAGCTTCTCTACATCCTTTTTTACTGTCGGCACTCTTTCCATTGTTCCTGTATAAAATGAG
TTTTCCCAGGCTTGAGAAGACAGTATTCTTAACTGCTCATGTCCTTTTGGATCAATTGCCAACATCAAGAAATGCGGAAA
TTTTGTCACTCCCGATTTATAGTTATCTCGAACTTCCTCTAAAGAATCGACTAGGTACGCTTCATTACCCAATATCAGTT
TAAAATCTTCTGGCATATCCCCCTTCTTTTTCATTTCTCTAACTGTTCGAATAGCATCTAAATGTGCTGAGAGGACTTCA
TGGTCTGTTATGGCCAGTCCCTTATATTCCATCTTCACTGCAGTTTTGAGCAGTTCTTTAACTGAGTTTGTTGAATCAAG
TAGTCTTATGTTACTTTTATCAGTGTGACAGTGACATCCAATCAACTTTTCTCCCCCTTAAAACACAAGTTCTTTTTGTT
TTGTGCGAACCACCTCCAATTCATAAATCTCGATTTGAGGTGTTTTCTTGCCTTTGTATTCATTTGCCTTTGCTTTACCA
ATTACATTAATGACTAACGTTCCATTTGATGCAGTAAGCTGATTAAAGTAATTCTCATCACTTTTAAACCTTATGTATTC
AATATCGCCATGCTTAAATTTAACAGTTGTCTTATTCTTTTTCCCTAAATGCTCAATTTGTTCGACTTCAATTTCAAGAT
CCGTTATAGCTATTAAGGGTTCTTCAACTTTGTAACCCCAATAGTTTTTGTAACCATCAAGTTGAAGGATAAATTCTTTT
CTCAATCGTTTTGCTGGGATCTCAAAATCAACATTCTGAATATCTTCTTCGATATTTATGTCTTTAAATTTTTCATTCAG
CACTTTGTTCACCAGGATTAAGTTCTGTCGTTTAATTGCAAAGCCAGCTGCATTTGGGTGACCTTCAACAAACTCAAATA
ATCCAGTATCTATAAGCTCTTTCTTAAAATCCTTTATAAACCCTTTGTCATATCCTCGTATAGAGCCACTCAAAATATCT
TTACCTTTTTCGGGATCGTTTCTGGCTAACAAGACCGGCTTTTTATATTCTTCTGCAAGCTGATTGGCCACCAGTCCAGT
TAGGCTTTTATCTAGAATCCCTTCAATATAAACAATGAGTATTTTATTCGCTGTTAAGCTTTTCTCCTTTATTCTATTTT
TAATTTCCACTCCAGCTGCATCTGCAATCCGTTTCTGCTTTGCTTTTAGATTTCCTAGAATCCTAACTGTGTCATCATGT
ATTGGCACAAGCTCAGTTTCACTTTGCCCACGTTTTTTGTAGGGTACCTTTTCTTTAGAAAGGAGGAATGCTCTCATCAT
TTGATCTTTTTCTTCACTGCTTCCAACCCTAATGGCAGCGTTAATTAAAGGGTTAATAAAGAACTGTGTATTCTGTATGT
TCTTGTCACCCTTGGTTGAAAACTCTTGCTTCTTAAACAGCTTCTTTAATAATGGATGCTTAATTTTCTTCAAGCCTTCA
TTCATAAAATACCTGGTTTCAAGGTTTCTTGAATCAGCCGAATCAGCAATGTTACCAATTGATACAAGGTCTAAGAATTG
TTCGGCTTCATTTTTATTTAGTTTTTCATCAACTGCCTGGCAAAATTTATAGGCCATTCCTGCACCTGTCAGAGTTTTAT
TCGAATAATTAGGCGAAAGTTGATTATTTACTACGATCGCATGTTCAGACACTCGTTCACATTCATGGTGATCAATAACA
ATTATTTCTGTGCCTCTCTTATTAAGAGCCTCATGTTCCTCAAATTGACTTGAACCTGCATCTGGGATTATGACTAAGTC
AACATCATCAGGAATTGTATCAATAAAAATCCCATGCTCTTTCCCATCTTGAATTCTGTAATGTATATTAGCTTTCGGAC
AAATCTTCTTTATGTAATTTATAATGATTGAGCTGGATGTGTATCCATCAACATCACTGTCTACCTGAACAAACAATTTA
TTTTTATTATTTAAATGCTTAATAAGACAATCTGCAGCTTTATCAATATTATTAAGCTTTGAATAATGAATAACTGAACT
TTGATCAACATTAACAAACAACTTTGGATCTTCTATGCCTCTATTTTTTAAGATAGTAGCTAAAGGATCGAAATTATAAT
CATTGTCGCCAATTAGCCTATACTCCATTAATTTCCCCCTTCATCTGTGCCAATCTCAATTTTCCTTCTCATTAGCTCCT
CTAGAGTTTCCTTTCCCTTGTCTGCTGGGCTGTCCTTATAATCCAGTAAGCCTTCATAATCCCACAATACATATACACGA
ACATAAGGAGTAAATTTTGCTGCGAGCTTTAGAATTTTCTTCTGATATTCAACCAGTTTTTCTTGATATTTCTCCTCTGT
TTCATGTTCTTTTGGTGGTCGGTATTTATCAAGAGCAATAAAAACTTCTTCAACACCAAGAGACAATAAAATGTCCCGGT
GAAAATTAGAAATATTACTTGAACAAACAGCACAGGTAAAGTTTGATTCACCGTAAAAATCTTGGCATTTTAATACTGAT
TTTTCTGATTCGAAAATCAATACTTTCTTAAACCTTTCTATCGAATTTTTTGTTTTATGTAATCCATATAAATTCATCAT
TGTTTGATGGTTATATAAGGTATTGCCAACTTTTAAAGGCATATATTTATAGCCTGCATCTACTTCTTCTTTAATCATTG
AGCGCCTACGTATACCAATCAACCTATTATTTAAATCTCGATGAGGAATGGTAATCCCTTCTGTATGAGTTCTAAAATAG
TACCCAATCTCAAACTCTTTTAATGTCTTGTGACTTATTCCCTCACCTAGCCACAATTGGTGAGGATAAGGCACAAATAC
ATCTAGAACCGTTTCATTAAAGCTGGGGAGCTCAATATGTATTTTTTTCTTCTTTTTGAACTTCCCCATCCATTCCCAGT
CATCAATCAAATCATTGTTTATGTATGTCTCTCTATTCCCAAATCCAAATGTTCTTCCTGCTATTTTGGCAACATATTCG
ATAGCCTGATTAAAAGAGATATTAATACCTTTTTGACTTTTTGCTCTTATAACAAGTTCAAATACATCAAAATTATCTCC
ACACTCTGTATAACAGTGAAACTGTTTTGCTTCATGATAGTAATACAGCTTATAGCTCCCACCAGAAGCATTGTGACAAA
CAGTTCTGTAAATCGGATTTCCTTGTTGATCCCACTGATTGTTCTCACTACCTAAGTCTTTTAAAATCTTATGTATATCC
TCAATGGTCAGGCTTTCTTTTACTCTGTCTTTATCATACTTCAAAGGGCGCTACACCCCTCATCCTGCTTTTATATTCAA
TTTCTCAACTGTGATTAATTCATTGTCAAGATTTGTTGTGAAACAGTCCTTAATCCGCATGTTGCCCATATTGATATGAG
AAAAGACTTTAACTTTGTCATACTCATTTCCCCTATTTTTAAATACATGTGTAACAAAATTTGGCTCTGGATAAAATCCT
TCCTTTAAGATTGGATCAATTGCATCCTTCTCTTTTTTACTTAAAGGAAGAATTATCATTGCAGCATCTGTTTTATCTGC
GATAGCCTTACTTCCTCTCAAATAAGAAGCATCTATTACTTGTCCTTTTAACCATGCTTCTTTCCAATCACCATTCAACT
GAGTTGCGCTCATCATATAGACATCATATTTGTTACATAAGCCCTTTAACTTATCCGACATAAGCAAAAGAATTTGGTCT
TCCCTTAAATTGACCCCACTTTTTTTGCTCATCTCTGAAAAAATGGTTACTGATGAGTGAATATAATCAAAATAAACGTA
CTCTACATTGTTTTTAATGACGTTCTTTTCAATTGTTCTTTCAATCTCCTGAATATTAAAATCAGGCAGATGTTCGAACC
ATATGTTAGACTCTTGAAGAACCTTAGCAGCCTTACGCACAAGTTGTTTTTCTTGTTCATTGATTGTGTTTCTAAGGATT
TTTTTCTCTTCTACACCACTAATGTAGGCAAGTGCTAAACTTTGCAATTCTTCGGCCATCATTTCTGTTGAAATAACTGT
AGAACTTTCACTCCATGGGTTTGATACCCATTCCTTCTTTTTAGGATCATAAAGTTCGGTTGCACTTAAGCGACAAGCGT
CAGCGACCATGTTTCTTGTTTTACCGCCACCTGTAATACTTGAGCGCAGATAGAACTTTTTCTTCCGTGATCCACGAAAT
ATTGAGGTGAGCATTTCGCTATTTAATGGAACTCCAATATCCGGGGACTCTTCGAATGAATCCAATAATTCATTAATACC
TTCTCCGCCCTGGATTCCCACACTTTCAGATGAAGTTCTGAATTTTTCTTTTATGTCTACAATCTTCATTTCATAAGCTG
CTAAAATCTCATCAATCGACTTCTTATCAAACTGTTCTTGCATCTTTTCTTGTTCTTTTGGGTCAATCAGAGATTCATCA
TATATTTCCTTAATATCGAATCCCAAGCCATCCATTTCTCTAAGCAGACTAAACTTTTTTAATCTTTTATAGTGGTAATC
AAAGTTTTCGACAACTGCCAACTCTTGAATTCTTTCTATATATTCAAGACCGTTATTATCATGGAAAATTTTATATTGAA
TATCGTAATCCTTTAGATATCCATCTATTTCAACCTCATTCAATACTTCAGTTCCTTGATGAAATAGGTTGCTCATGGCA
AAAAACAATATTGAATGAAACCTTGAAGGAAAATCATCCGAAGTTATCTTATATTTATTGCTCTCTGACAAGATTGTGGG
ATCTTTTAAAATGCTCCCTAAAACTTGAATTATTGCCTGTTTGTCTTGTAGCAAATGGACTCTCCTTCCTATAGCGTTGA
GATATCAACTAGCCCTCTTTTCTTTCTCATTCCTTTTTTTATGACTAACGTAATTTCTTCTCTTTTATGATTCTTTGGGT
CTTCAGCTGATTTTCGAATGGCTTTTTGTCTAATGTAATGCCGCTTTGCTTCATCATAAACAAATGGAACGATTCCAATG
CCATCTCCTTCTCTGGGTTGATTATCTAAAGTTTCATAAAAGTATCTAAGCGCTAGCTCAATGCCTTTAAGCTTATACCC
ATATTCCTCTTGATACTCTTTAATTTGTTTCAACATCATGCCAGTTGGAGATGTAAGACCATATAAATTGCATATGTATT
GAATTAACTCTTTTCTGTGATCTGCTTCTTGCTTCCAGGTATTAAAACACTTTTCATGGTAATATCTTTTTTTATAAGGA
ATGGCTGAGTCTTTGTCTAACTTGGTCTCGCAATAAGGACATTTAACTTGTCTCCCCAAATAATCACTCCTAATAAGGAG
GAGGGAATAATCCCTCCTCTTTTATTCTGCTAGAAGGTCTTTTAGATCATCTAGAATTACAGACATGACACCTACTTGCT
TACGGCTGCACTCAGTAACTTTTACACCCTTACCTAAATGTTTCTCTGTAATCTCATTAACTTCTTCTAAACGACCTTCT
TCATTAAGCTTCATGCCAATTTCTTTAATTTGATCCATTAATGAGTTAAAATCAAGTTCTTCTGAAGCGTTGTTTTGTTT
TTGCTCTTCGTATGTAACAGCAACAATTCCTTCTGCTTGCTCCTGTCTCTCGACTGCTTCAATAATTGCTTTTTCTAAGT
TTTCTGCAGTAAATTCAGGTAAGTATGTGTCAATGTAATCAAATCGGCTACGAGCAAAATGCTCTTCAGTTTCAGCTAAC
CAAGCACTTGATTTGATTACTTTTCTATCTTCATCAACACCATTAGAACTTAGATAGAGAACAATATCACTGTTATCAAT
TACTGGAGCTAAAACTCGTTTATCTCCCTTTGGATGTACTTTACCTTTTTTGTCTTCAGCAGCATGAGCAATAAAGATAA
CCGTAAATCCTACGCCAATTAATTTATTGATTTCTTCCCATACTTCAGTTTCGTACTCTTTCCAAAGGCCAAACCCATCA
TTACCATCTTTAATCCGTTCTACATCATATTGCTCGCAGACATATCTGGTCGCATATTTAGCAAAAGCATCTACTTCATC
AACAATGATTGTCTGATACATCTCTTTGGCCTTTTCAGCATTTTTGGTTAACTGCTTGTTTACCTTTTTAAAATCAGCCC
AACTATTGATAGGCATGAATTGGACACCGGCAATGGCATTTAATCCTTTTTCGAATGGCAGATATAACGGTTTCTTCATC
CGAGTGCTTTGCTTAGTTTTACCTAAGTTGTTAGAACCGTAGATTGTGATAACTTTTCCTTCTAATCCTTTTGCTACTAC
AGAAACTTGTGGGTTGAAAATATCGATTGCCATTTAAGTTCTCCTTTTATTTTGAATTTGTTGGGTGAGTCGGAGCTCAC
CCCAGGTATGTATTAGATTAATGATCTATTTTATTTTAGAAAGGGAGATCATCATCTGAAATTTCAACCGGCTTTGAAGG
CTTGTTATTAGGAGCACTTCCACCAAACCCAGATTTTTTATTGTTTTCTTTACTACCTTCTTTCTTAAGCTCGTCTAGAT
AAATCTCTCTTTCAGTCAACGCTTTTTTAATTGCATCTGCATTAAAAGCATTCTTACTATCTTCATCATAAGGATCGTTA
CCCCCTGTAACTAGATACTCTCTTTTTGTAATTGAAGTGATTTCTTTTTTGTCTTCTCCAAATGCAGCAGTTTTGGTTGT
TACTTTTTGTTCTTTATAATTAATGATCTTTCCGAAGACATTAACCGTAGATCCTTTTTCATAATTGTTTTCAACATATT
GAGAACCTTCCTTAGTCACTACAAATGTAAAAGGAATGACTTTCCCGCCATACAAAGGGATATAACCATTTAAATTAACT
CTTCCTGTTTCTTCTCCTTTTACTTTTTCTTCAGTTACATTTTTAACAAACAGTTCAACATCAAATTCAGCTTTAGGATT
AAATTCTTCATTAGCATCCAGTCTGTTTACAAAGTTAGTGGTTAGCTGTGGGTACGCCTTTAATACTCCTTGAGAGTAAT
ATTCATTTAATCCAATCTTACCTTGGGTGATTCTCACTTTATCAGCTTCATCTCTACCGTGTTTTGCGATTGACTTATAC
TCACTTACAATAGTCTGGTACCCCTTTGCAACTGCATTATCAGTACCATCATCTTTCTTATACTTGGAAAAGCCTTTAAC
TGTATGTACTTCGTTTGGCGCAACTTCAATGTCTAATTCAATATTTAATCCATTTCCATTTTTCCATTCAGTGTGTCGTA
CTTCAGCTAAAGTTCCTTCAATTGTTACAATGTTATCTGCTTCGCGTAATACCGTTTTGTTTTCTGCCATATATTTTTAT
CATCCTCTATTTTTATTTTTGTCTATTGTGATTTTTCTTTGAATATGTAATTTTGCTAAACTTGCAGTCTTTGATTCCAA
GTTCTTTACTAAGTTCTATGTACCTTCTTTTTGGGAACTTCCAATCATTTTGGTCAGAAAAGCATCCTGACTTATTTACA
ATTTCAAATACCTGCTTTTTTCTGTTAACTTTGATTGTCATGTTTCCGTAAGCATACTCTGTGAAGAATAAACGTTTTTT
AACTCGCTCAGGATGAGTTTCTTTGACAAGTGAGACATTCCTTATCATCTTTAACAGTGCCTGATCAGGAGTAATTGTCT
TGTTGCCTTTAACGTTTTCTCTGTAATAGCTTAATGCCTTCTCTGTTATCCCAAGTACCTCCAAGTAATTCGCCTCCTTC
CCTTTAACTTGATTTTATTATATACATATTTTTTATATTTGTCTACATGTTTTGTAAACTTTTATATTTTTTATTTTTGT
ATTTCATTTGCGATCTTTCTAATTCGAATAAAATTATCATTTTAACCCGTTATTAGACAATCATGACTTATGATGATTTC
TCTATCGTAGTTGAACAGTCTAGGACAACCTAAAATAAAAATCATATACTACAGCGTAAGATTCTATTAAAGGAAGGAGT
GATTACATGAGCAACAGAGAGTGGAACCGAAATGCAGATGACTTTATTCTTGGCTCTCGTCGCAACCATAATAGCTGTAA
TGAAAACAACCATGTAGAAACAAAAGTTTCACCTACTAAAAATCTTGTGAATACCACTACAAATGTTCGAACTATTAGAC
GTGTTCATCCAACTCATATAACCAATGTAAACAAAAACATTACTAGAATTGAAAATTTTTATCCGGTAACTCATTCTGTA
CAAAATGAAAATATCGTAGAAGAATATGACTGTGGTTGTGATTTAAAAAAACCATGTTGCAAACTTATTAAAAAATTCAG
AAGATGATATGTAATTCTTTTGAGAAGCACCTGAATGGTGCTTCTTTCATTATATTTATCATCATTTTTCTTTTTCAAAC
AAGTTCACTCCATAACCACATATCCATTGTTTGCAATGTAAATCCATCGGGTAGCTGCTTCATTTTCACATTTACATTGT
ATCTTCTGCTGGTTGTTTTATGTACAATAGCTAACTCTTCTCCATTAAAGAAACGTACAATGGCCTCATCAAATTCAATA
GGTTGATTAACCACATATCCCTCTTTTAATGCTCTAATAAATAAATAAGGATCATTTTTATACAGCTCATAAAGAATGTT
CGCATATTGTTCGTTCTTGTCTCTAAGTAGTTCAAAATTAATCAACGGTATGTATAAGTCTTTGTCTGATAAATTTAATT
TGTTTCTAAAGTATTTAATTGCTTCATCTTGCTCTTTAGAAATGATGTTTGACATTCAGTTAACCCCTTTATTCGTATGA
TAACTAGGCTAATCTTAGAGACTAGCCCAGCATTGCCTTATAAATATTCTACTAGACCATCGTCTTTAGCCCCTTCTGCT
ATTAGACTATAGGCAGCCAGAAGATGCTCTTTGATTTTCTCTTTTGTTTCTTCCCCGAATGCATCAAAACCAATTTTAAC
ATCGCTTGAGTAATTAATTTTCCTCATTCCCCTTACCTCCCGTCCATTGGTCTAACATTTTCAAAATCCTCTATGTCATC
AACATATTCAACGTATTCTATTTCGATATTTCCCGCTGCATCTTCATGTACCCATACTTCCATTTCGGCTACCGCTTTCA
CTTTCGCTTTGTATCTCATTATGCTACCTCCATTTGATTTTTTATTTAGATTCTTTTCTTATCCATTTTCTAACCTTCAC
TTCTTTTAACTCCACTTCATAACAATCCACTTGTTCTTCAAATTCCCAAGGGCTTTCATACTGGTTTTCAGTTGCGCCTT
TGCTATAGAAAGTTTCAAAAAAGCGCCCCTGATATGAGAACACAATTCTATAGTGAATGCTCCACCTAGACGTGTCAGTG
ATTTCTTCTAAAATTGAGGATTCCGGCAGTCCCAATTCATTTACCATGTAATCTTTGTCCAATTTAATTTTCATTTAAAA
TAACCCCTCTTCCTTTGCAGCATTTACATTCGACTAAAGGCTCGTTGATTTTAGCCATCAGATCATCTAAAAATTTCTTA
ATATTACTCTTCAAATCCTCAACGTCCTTACCACTAAAAGGCTCTACAATTGGGTAGCTCTGATAGGCTTTAGGTGCAAC
ATTGTAAATTTCAACTTCCCGCTTTGTTTGAAACCTTTTCTCAAGTTTAGGCTTTCTCCGTTTGTACATTGCATTAAGAT
CAACTATATACTCGTGAGGTTTGTAAAGCTCCAGAACCTTGACCACAGTTAAACAGAAATCATAATCACTCGTGATTCTT
GCAAATTTAGGGTTTATATTGGCTTTTATATGGTTTCTGATAATCTTATAGCTTTCTTCATGGGACAAGTAACACGGCTT
TGTTTCAAGAAGCATTGGATGAGTTTGAATTCTATCCAGTAAGTTATAATTCAAGTTAAAATTTTGACTTTGTAGCTTAA
GTTCTCCGTCAATTTCTTCAATTACATTCATTTCGAATTCAATTTTTTGGTTCTGTTGTGGGACTTCTTCAAATTTCAAA
TCATATAGCCCCTTCACTTCATAGTATTCACTGTCTTCACCTATGTAAGAATCTTTAATTACTTTAGGAGTTAATTCAGA
TTCTTGGAATCCCTCTTTTAATTCATACCTATGATTGATTTTTTTAGCTGGCATTTGTTTTTCAATAACACTTGGCTCCT
TTTCAAGCTTAAACCAGTCTGATTTATACGTTTGGGTTGCTCGTTTCCCATCGAAAAGCAATTCATCTAATTGACTATGA
AAATATCTCTTGCCCTTAATATTGTCAGACACCAAAAAACAGTTACTTGTTTTAATACCAATTAGCTTCATCAAATTTCC
CCTTTTTAATTTTATTTTTATCTTCATCGATGCTATCTGTTCTCTCTGATTCTCATGCACTTATTTTATTTTTATCAAAT
AAATCAATTATGTAGGCTTCGTACATCTCATCCCAATAGGGATCTGTTCTTGCTATGTATTTCTTGGCTTTCCCATTTTC
CTCAATCTTAAATGTTTGTCCCTTTTGGATATCCGTAAACTTCTTCTTTGTCCATATACCTCTAATCAACACTTCAACTT
CTTTAACCTCAACTGTTTGCTGCTGCATCACATTCCTCCTTTTTTGATTTTCGTGCATCAAGCCTGTACAATATTCAAAA
ACCCTAAAGGATGATGAACATGTGTGGCAGGTTCACTTTATTCTCTGAGTTTGACGACATCATCGAACAGTTCAATATAG
ATCAATTTTTGTCTGAAGACGAATACCATCCAAGTTATAACGTTGCTCCTTCACAAAACATCATTACAATTATCAACGAC
GGATCGAACAACCGTCTGGGTAAGCTGAAATGGGGTCTTGTCCCTCCATGGGCTAAAGACGAAAAGATCGGCTATAAAAT
GATTAATGCCCGTGCTGAAACATTGTCCGAGAAACCCAGCTTTCGAAAGCCGCTCGTAAGCAAACGTTGTGCCATACCTG
CTGACAGTTTTTATGAATGGAAACGTCTCGATCCAAAGACTAAGATTCCTATGCGGATTAAGCTCAAATCCTCCAATCTC
TTTGCATTTGCCGGCTTATATGAAAAGTGGAATACGCCAGAAGGCAATCCGTTATACACCTGCACAATCATTACAACAAA
GCCCAATGAGCTTATGGAAGACATTCATGATCGGATGCCGGTTATCCTGACTGATGAGAACGAAAAGGAGTGGCTCAACC
CTAAAAATACTGATCCTGATTATCTACAAAGCTTACTGCAGCCTTATGACGCTGATGACATGGAAGCATATCAGGTTTCA
CCTTTAGTGAATTCACCTAAAAACAATTCACCTGAGCTCATTGAATCCCATTAAGTACCACTACCATATCGCTTTATATA
TCACCTTCGCTTAGCTATCATGTTCTAAGTAGGAGGTGATATTTTGTTTGTATCGCCAATGCTATTGCATTCAATAAAAG
AGCCATTTGACGACGAGAACTATATCACTGAGCTCAAATTTGATGGAATCAGACTCATCCTTTCTAAATTTGATAATCAG
ATTAAGCTATACACTCGTCACAACAACGAAGTAACAAGTAAGTTCCCAGAACTCATGGACTTAGATATTCCAGATGGAAC
AGTGCTCGATGGTGAAGTTATTGTAGCTGCCCCAGGCGGTGCTCCTGACTTTGAAGCTGTAATGGAACGTTTCATGTCAA
AAAAATCAGCCCATAAGATTGTTTATTGTGTCTTTGATGTTATTTACAAAGACGGTCAGTCAATAGCAGCTAAGCCACTC
ACTGAGCGAAAAATAGTCCTGAACTCACTTGAGTTAAATCATCCTAATGTCTTTGTAATCGAAGGAATTCAAAGTAACGG
ACTAGCTTACTTTAACCTGGCCAAAGAAAAGAACTTAGAGGGAATCGTACTCAAAAAAGCTGACTCCCCTTATGAGATCA
ATAAACGTTCACATAATTGGCTGAAAGTGATCAATTACGATTACACCGAAGTTCTTATTATCGGCTACACCAAAAAGGAT
ATAAAATTCCTTCTATCCTATCCCGATGGAGTTGCAGCTGGTTTTATGGAATTCATGCCACATGCAGAACGTGGCAAGTT
TCATTCTATGAAACAAGTAAAGTCTGAATCTGATGAATATGTATTTATTGAGCCTATTTTATGTAAGGTTAAGCACAGAT
TTAAGACTAAGCACGGCAAACTCCGCATACCTTCCTTCGAATCCTGGAGAGCATAGTCTCTCCGTTACATAATTCCTTAA
TGCCTTTTTCATAACAAAATAAATTTAAATTTTATTACATTAACACTAAGTTAGTTCTATTCCATTTCAATCCACTTATA
ATACTTTCCTATTTGATAATCAAAGCGCCAACCATCCTCAAGGACTTTCGAATGGCTATTCTTATATTTCGAGTGATTTA
ATAACACCCTAGGAGAAAACATTATTCTCTGCCAGTTAAATAATTCTTTCATTTTTCATTCCCCATTTCTAATAAATTTA
AATTTGATTAAAACTACATAAAATAAATATTTTATTTAAAAGGAGATTTTTCTTTAAACCTTTTTAAATTTCCAAGATTC
ATTTCACCTTTATTACTGCAAGCCGGTTGTCATACGCTTGCCATATAAAAGAGACTGGACATTTTTGTCTCGGAGGTGGA
ATAAATGGAATTGATCTTAGATTATTTAGTGAATTGGTCATTTGATAAGATAATGGACTATATCTTAATTGCAGGGTTTT
ACTTTGTATTCAAATCAAAATCTAAACAAAATTATCCTGATCACTTCGAAGAAAAACGCCGGCATAGAAATTAATACTTT
ATGATCGTTATCGATACGTGTGCTTTTTCGATAACGATCCATCCTTATATGTTTAGTTAAAAACTATCTTTTATTTAGAT
TTCATCAACTTGTCTAATAGTGTCTAACAATTCTTTCTTCTTGAAATATGTCTTTTCCAAACGATTTACTTCCTTTTGCA
ATTCAGTCGCAGCATCATACTTAAGGATCCATTCTCCTACTCCACAGACTTCTCTTCGTTCTTTCTCAAACGTTTTTATG
TGATGGCCTTCAAACCAAACCCTTACTCTTGTTCCGTTTTCAAATTCATTATTAAAAGCAGCTTCTTTGTTAATTCCCGC
ATAAATGCATTTATATTTACTGTTGTCGACTACGTATGTATTCATTTTGCCACTCCCTTGTAGATTCTATTGACTGTCTA
TAATGGAATCCCAATTAAACGTTTCAAGTAAATTAAGAAGCCGCTCAACTTTCGGTGCCCTCCAAGCTGTCATTGCGTAA
GTATGTACTTCAGATGTGTAATGATGCTTGTTCAAATTGATGTGGCTCTTCGCTTCTTCTTTGGTCAAAAACATTGTATC
CGGCCGTACAATATGAACCTTTCTTTCTGGAATTAATTCTGCTTCTTCATCAATGTATTTTTGAATCCACTCAATAGGAT
CATCAAAGTCGTCATTTTTCAACTCTGTTAAAGCTTCCTTAGATAGCTCACTATCTTCTTTTAAATCTTCTAAATAATCA
TCTAAAACATATGCTTCTGCAATATATGGCAGGTACACAGAATACCGTTCTGCATTTTCCTCTCGAGCTTCGACCCATTC
ATAATCACCAACTGTCCAGAAACGTGGTGCAGCTTGAGAGTCATGATCCTGTGTTTTCAATTCATTTTGAAGCTCTTTTA
AAAATTGAATATCCTTGTTCATTCGTTTCCCCCTAATCACGATTTCATCATCACTATCTGATGATCTTAAATTTCTTTTC
TATAGATAAGCAGCGCTGTATTATGAGTGCGACCAGTATTAAAGGAATTGTATTTTATATCAACAACTTCAATTGACTCT
GATCTTATGAAACCATTTATTAACCTATCAATTTCAACCCATTCTCCATTACAATACTCATCTTCGAATAGTCTTGTTTT
AATCATTATTAATCCCTTTCTTTCAACAATTTCATAACTTACTCTTATCAGCTTCAATTAGACTAATGCTTTTTCTTGTT
GTCTTTCGACCAACTTTCGCGATATTTTTTGAATTCTTATTCTGCGTTTCTCCTCAAGTATCTCTCTTTCATTGGCTTCT
AACATCTTCTTCAGACACAGATTTTTCCTAATAAGCTCTTTCATTTTGTCCAATTTCTCAGCCCCTCTTAAGCAAGATAT
TTCTTTCTATACGGTCTTTTATGTATGAAATCAAATACTAAGTCAACTTTCTCTGGTTCCCTTTCCTCTGTTACTCGCTG
CGTAACAACAATTAGTTGACCATTTTCTTGGCGATCAATACTCTGAACTGAATATCCTTTAGCAGCGTAATATTCTCCGA
TAATCTCATCAACGTGGTTACTAAGCAGATTCCTCTTTATCACCCTAATAACCTCCACTTATTTTATTTTTACTCTTTAA
ATATTTATATGTATTCCATCCGCAGCCATCAAATATGCTTATATCCGCTCCAAGATGCCATTTAAACCAAACTAAGTTAA
ACCAAGCTGTATCAATTATGTGCTTTAAATAACCTATGTGCCTTCCTCCTTACAATGAAAATAGTCCTTTTACACGAATA
ATAAAGTAGGTTTTTTGTCCTCTTCATATCGTTCATACCCTATAAAATAATTATCGTAGTCCTTCCGGATATAAGGAGAG
ACCCATTCAATGAAATTTTCAATTTCATCATCATAGTTTTTTAAATTGCATCTAATTGTCACGTAACAACCGCCTATAGT
GTCATTTACAATTTCACTATGAGTTGTTCCATCGAAGTAGTAACTATCTGATTGAAGCATCCATTTCCATCTGGTTTCTT
TAGAGAATAGCTTGTGGTCAGGTAATTCATTCGGATGATCCTCTCTCTGACCACACATGAATTCAAGTGTTTCAATAATA
TGCCTCGGAGTCTCCTCTATAAGCTCAAAAGCACAAACCAATTCTGTGTACATTCCCATCATTACATCTCCCTCTTTTAA
AACAGTCTTTTTATCATTCTTTATCACTTAAATATTCTAAATACTTAAGATGTTCAAAGAGTTCTTCATCTCTATATGCT
TGAATTGCATCTTCAAGTTTAAACGAGTGTTTTATTTTTCTGCTTGTGGCTTCGGTAAATAACCTAGTGATTTTACCTTC
ATCTAGATAACTATGATAGCCACCACCATTACAAAGAAATCGAAGTATATTCTTTAAATACCGATCAGATATCTGATCAA
CTGTGTAGGTATTATAATTTTTATCTATCCAGTCGTATTCATTTCTCATATTTTTGGTTAACCCAGTCCTCCTACCTGAT
TAAAACTTCAATTTATTTAAACTCACGTTCATGTATTGTATATAAAACATAAGGATGGTTGTTAAAAACAGAATCATCAG
GATCTTGAACTTTAATTTTAGGATACAGACTTTTAAACTCATCAATCTCCTTATCATTCCACAGTTCAAGTTCATATAAG
GGAATCCCAGCAACACTTGTTCGAGTATTTCTCGACCATCCATCCTTTTCTAGCTGCTTGATGTTTCCCCACATCTCATC
AAGGGAATTATGAAACACTTCTAATACCATCTTTTTTGTTTGACTTTTAATAAACACTTTAATCCCCCTCTTTTAAATTA
ATTTAAAATTTTACTTTTAATCTAATTCCCTCATGTCCTCCCGCTGCTCAATATAACTTTTAAAATGCTCCCACTCTCTA
TCAATTTCCTTAACATTTCTAGCAATATAGGTTTCTGCAATTTCTGGATCAACCAACTTTTGAAGAGAAAGTTGGTACAT
AAGCTCAATCTTTGTTACTGTCTCTAAAAATGATCGAGCGCAACTTTTAGCACTATTTAAACGATATTGGCTCAATCCAT
GTTTTGATTCCATTATTATTCTCACTCCCTTTTAATCACGTTAAAATGCATCTTTTATCTAGACTGTAACCTCAAATCAC
TCCAGCGCCCTCCTTCGGCGTGAATGATTTTATCACTTTCAAAATATAAGCTGTTTCCCCGTTGTCTAATCCCTCCATAG
CGCATTCGAAATCTTTTTCCGCGCTTTTCATCGTGCCATGAAATTCTACATCTTCTGATTGAGTGTCATACACCATGAGG
GAATCTCCCGGTGTTTTCTCTGCTCCCTTCTTTTCATCGAACATTTTCAACACTTCTCTAATAATCCTCTTCTGTGTCAA
AAAGTTTGTTTCGCAAGACAAGTGTTCCAGCAACTCTTGAAGTTCTTCTTTTTTCTCCATCACTCCAAACCCTCCAATAA
CTCAGGATTTTGATAAACGTCGCCGATTATTGAATTTATCGCCATTTCAGAAAACAACGGGCGGCACTCTTCTTTTTTCT
CGTTTACGATACACCATGAACCCTCAATCATTTTCACTTCACCAATAAGAGTGGGATTCCTGCATAAATCAGGGTCAAGA
TTCTCTTGTCTGACAATGTGCCCCGCATAAATTGTTTCTCCGATATCTGATTCACCGGATATTTCTCTTATTTGTGTGCC
CCACATGAGAGCCGCATTTTTATTCTTACTTTTTGTTATTTCGAATATCATTTCTCCACTACGTGCGGAATATAACATCC
ATTTGCCGCCGTCAATAAACAATCTCAACCCTTCATCATCCCAATAATGCATTTGCCGGCCGTCCCAAACTCTGTATGCT
GTGTTCATTTCGTCTCCCCTTCCAGTGCCAGTTGTGCTGTTGTAATTACAAATTGAAGGTTACAAGTATTAGTTTCATTG
TTAATTAAAGGCTTGAGAACAGCGATTTTATTTAAAGCTTGCTTGATGCCGTCATTCTCTTTTGTAAGACGTTGAATCTC
ATCCTGAGCCAGTCGGAGCTCTCTTGAATTTGCTTCCTGTATAGCTTTGGCTTCACCTTCATGAGCCCAAGTTTCATATG
AAATTAACTGCCCTTCATTGATGTTTAAATCAGGTCTATTTCTTTTTATGTATTTAGCGAAACCTCCACACAAAACCGTC
TCATCGCTATGACAAGCCCAATTGTGTCCACTCTTTTCCTTCATCTCTACAATTTGCTGGGGTGTGGGCAAACATCCGTA
ATTTTGAGCCATTTCAGCTTCATTACTGTGCGAGAAGGGACAACTCATACATCCTCCACTTCCACAATAAGAACGTTCAA
TCATATTTATTTCTTTCAACATATATCCCCCTTATCCGAATCTCGATAAAACTTACATTTTATCCACTAATTTTAATTTT
GTTACCTTAGTGAAAATTACACAATTCAATATGTACTTACTTCTTTGCCCTTACTTTCTTCTTCTCTTAACATATCTTCA
GCTATATACATCCCCTCGTAAGCATAATCAATTATTGAATGAAATTCTCCGATGACTCTTCGTAAATTTTCCTCTTCTTT
GTATGCTTTTAATCGCAGAATCGTTTTCATTAATTTATCGAGCTTTTCATCAAGCAACATAGCTCTCTTTACCATCTCCT
ATATACATATTATTTGTATTTGAATAAACTATAACCCATTATTTAATATCTGTCAATTAGATTCGGCCAATTTATGTGAC
CGAATCTAATTTTAATCTGAGAACATAAAGATCAATTCATTGATGTCATCCCTAAGCTTAACGAGGCTTTGTGGTGTAAC
TGAAATTGTAATATCTAATTTCTCTCCCTTGAAACCAAGTAGGAATTGATAATGTTCTGAAGTCAGCAATTTTTTTGTAA
GTTTCAGACTAACCTCTTTGTAATTATCTTGATCAACAAATATATTCAAAACAATACCTTCATTCTCCTCTTGCTGCTGA
TTACATTATGTTTAATGGAGTCTTTCTTTTTTTTATTTTTACTCAGGCAATTCTTCTGTATTTGTTATTTCATATTCCAT
ATCACTTAATTTAAAATTTTCAACTGATCCGTCAGCTTTTAAAAACGAGACTTCTTTAGATAAAAGTAAATTTTCACAAA
TCCTGGTTACCAATGTTTCAGAGACTTCTGGACTATCTGCTTTGTTTTTGAGTACAATCTCCAGATTCAGTGCAATATTG
TTTAAATAACCTGCCATCCTCATTCTCCTATGTTCAATTTTCTTTGATAAACCCTTAAGGTGTTAAGGGAACGTGCGTTC
TGTTTTGTATAATCATTATACATAGAAAGTAGGTGTTATGCTAGTGGTTATTTATCGGCTTCGTATGGTATGATATGTAT
TATGTCTTTCCATAACAGAACGCAGGAGGATGTCCGATTATGATTAAAGTTGAGATCGGGCAATGCTTGATACCTGAATT
ATGTAGAAAGAAAGACATTACAATCAATGAACTTTCAGAGATAACTGGGATTAAGAAACAGCAGCTGAGCGACTATAATC
GATTAGTTAAAGTAGATATGTCTATTCGAACTGCAAAAAGAATTGCTGCTGCTTTAGATTGTAATGTCGAAGACCTCTAT
GAATTCAAGGTTGAAAGGCATTGAAACGACTAAGACTTTGGTCTTGGTCTCCTCCTTAGTAAACCATATGGTTTACATGA
CCATCTTACTACATTTAAACATGTATTTAAAGTGATTATTTTGTCTATTTTTGTCGAAATGCGAATTTTTTCACAATTTT
TTGAGATAAAAGAAAAATCCATTTAACCAAAATAGTCAAATGGATTTCATATTTAAATGGTCGTCTCTTTTAGACCTAGT
TCTTCTGCGTAATATTTATTAACTTCTTCCTCATTAATATAATCTTGCATTGAATAAACTGCTCGATATTTGGATTTCAC
TCTTAAATTAAAGTCATCTATAATCTGATACCTTACAGAGTTATCAATAACCCCTTTTTCTTTATAAAGCTGATATGCTC
TATACAAATGACCAGATCTAACAATAGTATTTGGTGTTAAAAAGTTAATTTTAAAGAACTCAGATATATCAGTAATTAGA
TTAGTTATGACAAATTTACTTGCTTGGCCGTCTCCTTTGTTGGACGTTCTTTTTGTTTTAACTACATAATCATTTTCAAC
TAAAAAGACTTCTTTTGTTTGGCCTTTTGCCTTCCCATTCTTTAATTTATATTTAGTTTCCTGAGCTGCATTTAAGGCAA
TAACAAGACATTCACTACTAACTTTTAGTTTTCGTTCACCGTGCTTTGAATCATAGAGGGTTAAAACGTTACCATTTAGC
ATCGCATCCTCAACTTGCTTTTTCGTTAAACTTAGCAATTCAGAATGAGCTAAACCTGAAACCCCTTCAAACAACAGCCT
TAATACAGCCTTTGATTGATAGTTAACTAATTGATTTTCCATTTCCTCTAATTCACTATAAGTAATATATAATTTTTTGT
CTCCGAGACATTCATAAAGCTCTTCTTCAGAAATAGTTCTTGCCAAATTGGTTAATCCTTTACTTAACTTATATGAAATT
GCCCAATCAATATACAATGACAATAATGCTAAGGTTCTTCGAACACTACCAATAGTGGTTTGATCGAATGATCGTATAAG
TTCTAAAATTTGCATTGATGTGAAATCATAAATGTCTTTATTATATAAAGTCTCAGTAATCTCTGCTTTTGCAAAAATAG
GCCTCATCTGCATAACCATACCCTCAGATAAGGTATCTAAATATTTTTCCTTAATCTCACTATTGAACATTGCAACAAAC
AACTCCTAAGTAATTACTCGTCTATTTTTAAATTGTTAAAGAAATTCCATATCTTTTGTGGTGATTTAGCATTTCCATTC
TTGTCTACTACACCTAATTCATCCCACAACTTATTTTTCTTACTAAAATCTATAGAGCCTAAAACATCAGTAATCTTACT
TTCCAACTCGTCCAGGCTTACCCCATCTAATTGCAATTTCTTAGCTAATCCCACATAACCATTAAAGAACAAATAGTTGT
TTACAAAACTTCTCTTCCGTTCTTTTGCTATATCACCTAAGAACTCATCTACATATTGTGTAGCTAAAGCATCAAAGAAA
GATGTAAGGTATCTTGCAGTTTTTAAGATGTCTGCCTGAGTAGAAAAATCTTTTTTAGAATAACTTCTTTCAATTGCCTT
TTTGAAGTCAGAAAAAGTTATAAGTAAGTTTTGATTCTGATTTATCCAGTCTCCATTTGTCTTTATATAATCACCAATTA
TGCTATTATCCTGAATAAACTTAACAATTTTATTTGAATAAACATTTTGACTCATCTCAGCCACTTTAGATTTTTTAACT
GGGTTTATTGTGTTTTGTTGCCCAAAATGCTCTCTCGCCCTTTTTTGAGTGTAGTTATAGATGTCCACTTTAAAGGTTTC
TTCAAACAAATGATCTAACTCAGGATGTTGTCTTATAGCCATAGTAATGCCTATTAGCCGGTGATACCCGTCTAAAACGT
CTAAAATGGTGTCTTCAGTCACTGTAAGAGACATAGTGTCGTCATCATATTTTAATTCTTCGCCACAACTTGCGCTTCCA
ACACGTGCATTAAACGTAAAAACTGATTTAATTAATTTCCCATCTAAGAACAGTTCCTTTATTTCTTCTACCGATTGTTT
ATTGAGCTGCGGTACAGGTATCTCAATATCTGAGCCCTCTAGTTTTTTCGTTTTGTTCGTTCTTTGAGCATTAGGATTAT
AGTGCAATAACTTATTTTCAAATAGCATAAACAACTCTTTAGCAGTGATTGGGAAGAAATAATTATCATCCGAATACTTT
ACAACTTGTTTGAATGTATACGGAAATTTTATATCTTCCTCCACAGATCCTTCCCATAACGTTTCAATTTCTCTCATATC
CGTTTCTGTGAAGTAATTTCGTGGATTAAACCTTTCACTTTCAAGAACTGAGTATAGTGACTTGGCTAAAAAGTACATAT
ATTCTTTAGAAATTTCGACTTCTGGATTTTCTATATCGTAAATTAATTTTTGTGTTGTCCCTGGAGTAATTTTATTTTTA
GCCATCTCTAATTGAATATCGTTAATAAAAGATCTTATGTGTTTATTTTTCGAGATAGCATCTTTCATTTCTGAAAGCAG
TTTCTCATTTGCAGACTGATCAAAGATCACTGTCATATAGCCTTTCACCTCATGTCATGTTGCTAAATTTAAAGTTACCA
AAGGCAATCTGGTTAATCAAGAAGAATTATCATTTGAACTGAGTAATATACCGAAAAAATGATTATCGCTCATTTACATG
CTTTATAAACTTTTTTAATGTAACAAGATCAGTGTTTTCAAAAAAACTAATAAAATCCTCTTGGGTTGCTTCATATAGTG
GATTTAAATCGATTTTTTCATCCATTGTTACACCAGCAGAGTTCGCTATGTTAATCTTTCTGCTCATATATCTCTCTGTT
GTTAATGTGTTTTTATGATTTCCTTGTTCTTTTGCTGCAAGTAAATCGTGACCAGAATTCTCATAGACATAGTCAATTCC
TACACCCTTAAATGAGTGTAAGACTAATTCTCTTTCAGGAGGTATTCCTAACCTTTTTTTCGACCTTTTTAAGGAGTGTC
GTAAAGATTGTTCCGAAAGCCCCTGAAAAACCAATTCAGTTTCGCTGTCATCCTCTTCCTTCAGCTGCAACAATTCCTCA
TAAAATACCTGGTTAATGCCTGTAGACACAACCTGAGATCCTTTATCAATAACTGTTACTATATAATGGCCTGTACTTTC
ATCAAGCTGTATGTCTTTCCATCTTACTCGCAAAATCGCACTTACACGAAAAGAAGTTCTGATGGCGAATTTAACAAACA
GCTTTTTCATTAAAGGTTTCTGTCTTTCATTTATATACATATCCTGAGCGATTCTTTCGGCTTCTGTCTGGGTTGTTTTA
TCCCAGTTTTTAGTTACTGTTTTAAGCCTTTCGACAGTATTAAACACCGACAAGTCAATATAGTCCTTATAATCATGCTC
CAAATATGTATAGAGCATCTTCAGGGAGGTCATTTTTCTGTTAATACTATTATTAACTAATCCCTTTTCCTGAAGATACT
TCACATAGTTGCTTAATTCGCTTTTACTTACAACTAAATCATCGGGAACTAAACTTTTGACATCTTTACCTTTAATCACA
CTAAAGAACTGCTTAATATCCCCTTCATAATTCTTTCTGGTGTTCGACACCCTTATAGTTGATGAAGGCATCATATAGTT
AGAATTCCCTGAGCTACTTCTTATATCTTTATTGATTAAAAAGCCCTCGATATCATCGTAAACCGCATAATTTTTTAATT
GTTTAACTTTATTTTGCATTATCTTCTCCTCCTTTCTCATCCAATAACTCATCAATAGAGACATTCAATACCAGAGCGAT
AAGCTTTATGGTTGTAACATCTGATTCATCTGGCATTTCAATGATTTTGTTTAATTTCTGAATATCAATCATTGTCTCCC
TCGACAATTCCTCTATTGTGATGCCACGTTTGACCAATAGCTGTTTTATTCGCTCTGACATGTCAACCTCCTACTTTTTA
TGTATACTATAGACTGCAGTGCGTATATGTTATGGTTGATAAATAAACTCTTCAAATTCAATTGCAATGTGTCGTTTTAA
ATTCTTCACAAAATGTATTAGGGATCTAAAATGCAGATTATTTTCAATGCTTCTTTTTAATCCATCTCCACCTAATAATA
CTCTATTTAGATCTTTTAATAATGCTGCTATCTCTATTTTTGCACCATGTAGATCATCTTCAGTTTTTGCATTAACAATC
ATTTTCCTAATGTTTAGTACACTCTCTATGTAAGTTTGTTTAGCATTTAAAACAAAATCGGCATCAATATCTTTATGATT
TGTAGACCTAAGTTCTACAACATGCATCATTAATCCTCCTTGTATTCGCTTAGCAATTTCATGTATCCTTTAGTTAGTTG
TTTTCGAACATTTTCATTCTTCATTATTTTTGACTTTTCAATGCTTTTTTCATGAAAAAACAAATCATTTTTAACTAAGC
TTTCAACTTTCTTTTGGTAAATGGTTTTATGTATTGTCATACTGTTTTTTAAGTAACTAATTGCGGACATACCACCAACC
TCCTATATACATATTTTTTATCTTTTGCATCTATAGCAATTGTAATGCATTACAAAAGGGAAGTAAAGATTTTTTTAACG
ACAAATAGCACATTCTACGCAATTTTTTTTTGCGAATGTGCTGCTTTGTAATGCATTTCATTTAATTAGGGTGTATGTAT
TTGAAGTTGATCACTAGATGTTATTAAAACCTAATATTTAAGTGATGGCCTTAAAACTACAAAAGACGCTTAGCTCAAAA
GAGCCAAACGTCTTCCTTTTCTCTGTTTAATTTAATTAAATAAATAATAATACTAATAACTTTATGTGTCAATGGATTTT
ATGCTCCACGTGGCATTCCAGCAACCTCATAATCACCTGAAGCTTGTTGGATTGAAGAATCTGCACTTATGTAAGAAGTG
CCTAGTGCGCCCAAGATAACTAAAGCCATAATAAGTTTTTTCATTGTCTCACCTCCTTTAAAGTAAAAGTAATTCTAAAA
GTTTTTGATTTTCACCCATCTTTTGCAGTTCTAACAGTGGCAGCCTAATAAGGAATTTGTCATTAGACTTTTTAAAATAC
TCGATTGAAGAATAGAAACATGCTTTATTTTGTTCGAGTCTTCCTTTCAAATAATAATGCATTGCAAGCTCATTATCGTT
GTGAACTAAAAGATCTAGTTTATCCAAAACTTCTTTTGCTTTGGAATTTTCATTAAAGTTGATAAAACAATGGGCTTGCT
CCTGCAAATCCATAATTGAATCAGATTCAAAATTAATCCACTTATTTTCTTTACGCCATACATTATTTAAGAAGCACAAA
GCCTGCTGGAAAATCATGTTGTAATTTTCATTTTGAACAGAAACGCTTAGCCCTTTTAAAAAGTTTTCTTGAGCCAATTC
ATAATTCGAAAATAATAGAGAGTTGCCAATAGTTAAGTAGCTGAAAACCTGAAATCTCAGGATATTTGTACTTTCCAATG
CCTTTTTAGAGTACTCTCTGCACTCCTCTAATGAATTTTCATTTAACTTTATATTAGACATTAGAACATGAACTCTTGTT
TGATATGTATTTCTAATGTACATGTTCTCAGAAATCTCACTTAGGTCAATTTGTTTTATAAGTTGGGCCATCGGAGAAAA
GTTACCAGTGCTTAAATAATGATAAAGCAGCAAGAGTCTTGAGAAAGAATTCATTTCAGGTGTTTTTAAATTTAATTTGC
CGAGTCTTTTCACTGCCTCAAATTCAGTAATAACACTGTTAGACAGCTCTCTATGTATTTTATACACTTTTCCATATTCT
TTACTTTTCATATTGCTGCAAGAAATCATTGAATCTATTAAAACATCTTCTATTTCAAAAAACATATTTGCATCAGCATA
CTCCAATGCACTTCTTGCTGCCTTTGTCTTAACATCTAGGTTTAAACAGTAATCTTTCATTAATTCATATTCACGGTCTG
GATACTGACTCTTAACAATGTTGACTATTGAAGAAAATTCATTAAATGTTTTCCCATCATGGTTTAAGAAGTCATAAAGA
GGATTGGGGTTTTTAAGGCCAGCTACTGTTGCCCATTTATTCATTAAAGAGTTGTCATTTTCCAAGTCTTTCTTCATAGC
TATCCTTATTAACTCCATTATTTCCCCTCATTTCTTTTTGTTGTCTTTATTGGTTAACTTAATAATACTATAGATCACAT
TACGAGTCAATTATTTTATACATATTTTTTGTATTTGTATTCTCTTTAAAATTCCTATTTTATTTAGATACAATGAGGAA
TTATTCCTCATTGTACTTATACTAGTCAAAAAGTTTTTCGGCTTAGAAAGTTTTCTAATTGCTTAATGATTCTCGTTATT
TTCATTAAGCGATTCTTTGTGCTCCTCCTCAATATCATTCTGAATAGAAGCAAATACATTGTTACACTCTTCTACAAGCA
TATTCAGGCACTGTCCAATCATATTTGCATCAACGCTAGGTTTTAATTTTAATAACTCTGTCGTAATCTGCGACAGAGAA
ATTGCAGTTAACTGACCAGGTAATGATAAACCGTAATTAGAACCACCATATGAAAATAGTTCACGCTGCATATCATCATC
AATTATTGAAAATGAGCTATATAGCCCTTTTGGACTGACATGCACTTGCATGTTTGCCTGATTATAGTATGCATTAAGTT
TATCTAAGCCAGCTAGTTGCTCTAACTGATGAAATTTAATTTCCTTAACTTTATTTTCAAATAATATGCTCGCCCACATA
TTCGGTTTGAAAAATTCTTGACCATATTTTTTTATCAGTTCATCCTTTTGATCTTTAACCTCTTGTTCTATTTCAATGCC
TATTGGATCAAGTTCTAGCTTTCTCTGACTTCTCTTGTAAATAATCAGTTCTTTATACCTCTCTATTTCAGAATAGCTAA
TAAACCTGCTAACTAATTCATGTGTAAACTCCAGATCCTTATAATTAGCCATTAAAATCTTGAAAATAACGCTGTTTTCA
TGTAAACTTCTCCATCTTGATAAAGCAGCATCAGCAAATCCTGACATTAACAAGGTTTGAATTTCCTTGCTTATTTTAAT
CGACCTAACATGTATTTTCATTAATACCTTTAGAATAAATTTAAATTTATTGTCTTCAGGTGGGTTATAGTGCAAATCTT
CTAAAAAATCCATAGAAATTTCTTCACATATTTTTTCAACTGCTTTTAAGTATACAAAACCTTCTAACCATCTCTGTTTT
AATCTTGTAAGTGGTTCTTGATAAGTAAGATCTTCATACATGAAATTGGAATACATGTTATTTTTTAAGTCATTATATTT
TCTTAAAAATATTTCACCTTGAGGATCTAAAATTCTTCCGATGATCTCTTGAGATATTTCGCTAATTTCTTCACTTTTAA
TATCTGGTTTTTGTTCAATGATATCATTTAATAAATCATTAAACATATTTTGATAAAAATCCAAGGTATACCTCCTACCA
TTGTTTAAGTGAAAGGGTTCTTTTAACTAATTTCATTCAAACAAAGTTCTTTATTCGAACCCAATCTTGTCTTTGTTTAT
CTAAGGGTCTTGAGCTTTGTGCCAATTTTCCAATATGATAAACAGGAAACCACTTTGCCTCATTTATCATTATTGGTTCC
TCATATTTCACCACATCTCTTAAATAATTTGAGCATTTTATGTTATATACTCTTTTAACAGTCCTAAAGGCTTTTACTCC
TAAGGTAATAATGATTTTAGGGTTAACAATTTCAATTTCCCTTTTTAAAAAATGTTCACCGCAATTTCTATACCAAGCAG
ATTTTGTTTTCCCGGACAAATTTTTTGTTTCTTTCATACAAAGTATTGCATTTGTCAAATAAGTATCTTCCAACTTAACA
CCAATAAGGGATAGCATTTCAATTAGTTTATTGTTTGTTGTATTTAACGGATTAACTTGTCCTTTGTTTCTAATAAATGC
TTCAACATGACCCCAATCTTGACCTACAACCATCACCTTAGCATTTAAATTGCCACACCATCTAGTCCAAGGATTAATGT
GATTTGAGTCATATCTTCCATCTAAAATCACAGCTGGGTTTTTAATTCCTTGGCATAAAGTACATTGTTTCCGTTGGTGA
ACTAATTCTCTATACTTCCTATTTTTTGAAACTGGGTCTAGTATAAGAGACAAAATTTTTACGCCCCTTTTAAAATTGAG
TATACTCTTCTTTAAATAAAATGATTATTTTATTACTATTATACTACAATTTTCCATGCTCACACTAAACAAAAAGCAGC
CTATTTAGAACTGCTCCTTAGTGTTTTCTTCTTTTAGCTTTTTGTTTAGTTTGAACCCAATTAAGACATTGACAATAGCT
GCTGGAAGATATAAAACTCCTGCACCCATTATTCCTAACGCGGTACTTGAACCCGCTACAAATGCCTGTATTTCTGTGTT
TATTGACTTCAAGCTAAGTAATACGAGGAGACCAGCTAAAACTCCCATAAGCCGTGCAATACCTGGAATAAAGAAATCTG
TTAGGACTCCAAATAATTGCCCTATAATTGATAGCATAATCCCGAAAAAGCTGGACAATAAAACTAAATTTTTAATGTCA
TTTCACTCCTTTTTAAAGCCGCTTCCATTCAACATACTCGAACCGCTTCTGATACAAGTCTTCAAGTATAGCAGCCCATT
AAATCCAACCTTCTGCAACAATGTTTTTCTTTTCTCCATTCTCAATCCACTCTATCCAATACACCTGAACACTCCTAACG
CTTTACGACTTGAATTTCCCTTACCTCACATTGCACATTACACTTCGTTTTAAGCTCACTTGCTACCTCGATGACTTCTA
ACATATTATGCATTTTAGAAGCTTCATGGAGGTCGCTAGATGTCAAATAACCACTCTCATCTAATTTAAATGCTTTAAAG
TATTCCTTGTTTTCAAACTGCAGTACATAAAAATAATCAATCAAAGGCATAAATCAACCTCTTTTAAATAATTTTGTAAT
CCTCATTGCCAATGGCAGTAAACCAATTAACATAAAAAAAGCAATCACATTAAGCTTATTTTTGAAAAACAGGCTGGCCA
AATTCCTTTCCATGCCCGCTGCTGTTTCTTTATCCATGAGTTCTTTAAACTCCTCATCATAGACCTGATCAACAAAAATA
AACTTAATGCCGGTCAATAATCCAACTCCAAGCCAGATAATTAAAAAATAAGCTAATCCAATCATTTGTTCCCTCCCTAT
ATCGAACGAAATTTGGTATTCTTGAGTATGTTGAATAAATTATGTAGGTGATCTTGTGGAAGAGAAATACGAAACAAACG
GATATGACACTTCAATCGTATATGATTACAAAGAATATCCTGATGTAAAATACGGCCGCTGCGACAATTGTGATTACACT
TTGTTTAAAAGCTCTGTGAAGAGTGGAATATTTTTACGTGAATGCAGAAGGTGTGGCATGAAAAAGAGCATTTAGTGTAA
TGCTCTTTTTGTTTAAAACACTTCTTTTATCTTGATTCTTTATGCTCTCGGATTAAGACTCGTAATCGTGTTAAGGTTAA
TTCATGACTGCATAAGGAGTGATACCTTTGCTAAAAGTTGCAAAAATTTCGGTTTCTTGCATTGCATTAGTCTTGTGCGT
ATACTCATTGTTCAATCAAAATGAATTATTGTTGATTGTTATGCAATTATTTGTTGCCACCCTTTTATCATTAGTCGGAG
TTGAAGCGATATTAAGCAAACAAAAACTGTCCGGATATTTACTGTTTGGATCAGCAGCCTTCTTACTTGTTGTAAACGGT
GTGAAATTCATGATTTAATTTAATGTGTTAATTTCGTAGGAATATGGAGTCCCAAAACCAATAAATAAGACCTGCAACAG
TACTCATAATGTAATAATTTAAGCTTCTGAATACAGTAATAGAATTTGGCGGATAATCAACAGTCCAGAACAAAAACACA
GCTAAAAAGGCTACTGCAATATAAATTAAAAAATTGTTCAAACTGAATTTTCTGGGCCTTCTTCTAAGCCAAACTTGCAA
AGGGACAGCAAATACCAAGTAAGTGATTAAAGCATAAAATCCTATAATGCCAATAGTGACTAATGCGATTGCGATAAAAC
CAGAGTAAGCAAACATATACAGACCAAAGATTAGACCAAATGATAAACTAGAGATTATAAGAGTATAAACATAACTGTTT
AACAATCTATTAGGTAGCAAAAGTCTATCCTCCTGTCTTCAAAAAACCTTATTAATACAAAACTTTACTTAAGCCAAATA
GCCTTAGTCGCATCAACTACTCTAGATTTTTCATCAAGATATGCATATTTTCTCTCCCACTCGCTTTTTCTTCAAGCCTC
TTGATTTGCAAACGATGATTTAATTGGTTTTGGGTACTCATTTTTTGACCAGCCGTCTTCAATATGGTTTAACTTAGGGT
CATTATCATCGTAATACTTATACCAAACAGTAATCATTTTTAACATTATTGCCCCCAGCTTCTCTTTAAAATTTATTAAT
TAGAAATGATTATAATGAAGATCAAATATATCTCTTATAGTCCTCAACAATATTACGAATTATATTGTATTCTTCAGGTG
TAATAGCATCTTGGGGTACTGAAAGCTGTAGAGTGTCATCCATATAACTGTTTACCAATCTCCGATACATCTCGGATATT
AAATTAACAATCCCTGAAATTCTCTTAACAGTTTCTAAATTAACTTCCTCACTGGCTGTAATTATAGGGGTTGCAAGTTG
TGAGCTTTCAAATTTGTCTTTTTCTTCTGAAGACCGTTGACCTGCCAGTTTATCATGCATTATATATACTGTATCCATTG
TTTTTTCAATAAGTTCGTGGTAACTTAATTCTTTTTGTGTTCTAAATGTTAGAATATTAGGTTCTGCAAAAGGATAAATT
GGTGCAAATCCATGTTTCAATTTATTATAAAAATCAAAATAGGTAAAATCATGTTTTTCTTCTGGGATTACAGCAGTTGA
GATATCTTTTATAAGCGAGGTGATATATTTAGTTGTGGCTTGAACCCCTTTCCACAGAACCTCTGTTTCTTCGTTTGTTA
GTTTATTAAATGTTTTATTTAAATCTCTTTTAGATTCAGGTAACTTAAATACCCGTTTAATCATTCTTGAATTTGACACC
GCAGAATAGTAGAAACTTTTCGGATCTTTGTAAGCTAAAAAGACCTCTGCAATATCTTTACTATTAACGTTGTATTCCTT
ACAGGCGTGACAGATCCCAGCAAAATCTTCAAGCATAGTTCCTAATCGAATAATCATATCGCAATATAATGCTTGTAATG
TCAGATGATCATTAATTACTTTATCCTCCTTTAAAAAAAGATCTTCAAAGGTATTAAATAAAACCTCGAACATTTGTTGA
CGATGATTTATTCCAAAATAAAGTTTATTCCACAAAAGACTAAAACTGTCATCCCCTAATTCGTTTTTTTTATTTTTTAT
TTTTTCAACTAGATCTGGAAGGACGGTTATGTTTATACCGCTATTTTTGTTATCGTTTTGCACATGAAATTTTAAATTTT
CTATTTGTATTTCTTCCAATTTTAATCTCTCCCTTATTCCGTTAAAAGAATGATTTTAACTTAATTACTTTAATCGTTTA
AGTATTCTTTTTCCGTTTCAGATCTTATTCCGCCCCACTCAGATGACCAGAGTGTAAATGTTTTGCCGGTTGTTAATTTA
ACGAAAATCGGGTAGGAATCAACTGGCTCTATTCTTGCCTTTTGTCCCAACATCTCTGAGTAAACTCCTTCAAAATCTTG
TTTACTTGACCAGGAAGGCTTTTTTATGTATGCTTATTCCACCACATCACCTAAAATATCTTTCAGTTCTTTAGTTAGAA
TAATTGTGTCATTGATTAGTTGCATATTGCACCCCTATCTAGTTAAAAGTACGATTTTATGTAGACCTAGAAAACTTGTA
ATTCCTTCCTATGTTTGTAACTTTAGTATACCATTTTCATCCTGAGTAATCGATATGGCTATTGTCTTTTTTCGTATATC
AGCAATTCCTGCAGCTCGATGTTTAGGTATGTACAGACTTTATCTAACAGATCTCTTGGATACCGCTCCATTTCGTCATT
ATAAAGCTTTCTGACAGTTGGATACTCATGATCAATATCTCTAGATAGCTTCCGGATACTGATCTTTCTTTCGTCTATTA
TGGGCTTTAAATTTGATTTAATCATGTTCTCACCTCATAGCAAATGTTAAATTTGATCACTTTTGAATATCAATCAGATT
ATATAAAAAGCCAAGACTTAGCTTGACCTTGTATAGTTATTTTTAAAATAGTTGAGAGTTTAGATAGTCAGCAACCTCCT
CCTCTTCTCCTTTAAATACGATTTTCCCACCTTTAAGAATTTCCAGATCCGTCATATTTACTCGTCTAACTTTATACCCT
TCGATTGTTTCTTCCTCTTCAATTTGAAAAATTCTATCTTCGGTAATCATGTTTTTTCCTCCATTTACAATGATTTATTC
CCTTACCTTATGTAACTTAAGTATATCATGATAACTTTAAGATATCAATTGTGTTTGATGTATTTTTAAATTAATTCAAT
ATAAAATCCATGTTTTAACTTAAATTATTTTGAAAATCACAAACATTGCAATTTAGCTACAAGCAAATAAATCATATATC
TAGCATAAGTAAACACATCATCTCAAAAAGACTGCTTCAACTTAGACTAATACTGTAAATCAACCTCAATTGCCTTTTCA
TATGCTGAATGGAAAATTATTTTGTTATTTATCCATTCGACATTACCTACTCCTAATACACTAAGGTCGTCTTTATCCTC
GATATTTCGAGTCATAATACGTATGGTGTCCTTATTCACTTTTTTCATTAAACCAGGGTATAAACTAGAAACATGAACAT
AAAAATCGTAAAAATGATTCGTTTCCCCTAAGGTGGCATTATTATGTTCTATTGTTATTGTTACATTTTTAGTTGGCGAA
GAAATGGTATCGTATGAATCACCAGTTAACGCAAACCATGCAACTGAAAGTATCAGTGGAATTGTTATGCAAATTACATA
TAATTGTCGAATTTTAAACCTCCAAGCTAACACAAAAAAACCGGCTAAAGTAAGCAGTACAGGAAAAATATAATTTGTTT
GTACAACAAAGCTTAAGTAATAATCATCAAAAGACAATAAGATAACAGTTAAATCAAAAGTTAAAACCAAGACAAAGAAA
CTTGTGGCTCCATCTATTTTGCGTAATACTGGGTTTACCATATACATTCCCCCTGTTAATACACCACTATCTAAAATTTG
TATCTACAACCTTTGAGTTGTATTATAGCAAAGTAAATGAGGTATCCGTAATCAAGAACAGAATAAAACAAAAGGACTGA
TGTATTTTGAGGAAAATTTAATCTCTCCTTTCTATTTATAATTGAATGTTCCCTGTTATATCATGGATCAAATCAATATA
ACAATAAACACACAAGTTTCGTGATCTTCCCCACAGTCTGAGAATTGAAGGTTATCTAATATTTCTTCAGGCTTAGTTAA
CCTCCCTTCTCTTTTAAACTGCTGTTTTATTCAATTATTATTTCAGGATTTTTATCTGCTTTGTTTTCGACTTTTCCAAT
CCTTACAACCGAGATCAAATCCCCATCCCATTCAATAACACTAGCATAATAGAATAACTGATTGTCTTTTTCATAAAGCT
CTGTTCTGATACGTTCATACCACTTATGACCAAGGTAAGGATAGTCATATTTAAACTGCCCTTTATAATGTAAAACCCAT
CTGTTCCATAGCTTCGTCAAGTTTACCTACTGGACTATCCAATCTTATATCTAACATTATTTCTTCCATTGTTATTTCTC
TCCATTCTTTGTGAAATTATTGTTTATTCAAAATTCACCAGTTCACCATATGATTTTAGATCGCTCATTTTTTCTCTTGT
GTTTTTAAACAGTTGAATTTCGCTTTCTGTTGCTTCACGCTGAATTGAATCTTTAACCCAATCATTCGTATACAGATCAC
ACACTTGACCATCTTTGATATACAATGTTTCCGTACATACAAAGACATCTAGCATATTAGGTTTGTTTGGTAAGATTTTA
ATTATATTTACTTCTGTGCTTCCTTCTTCTGTATGTTCAAGAGCATAATATTTCCCTACCTTAATCTCCATTTATTCTTC
TCTCCATTCTGTTTAAGAGTCTTATCTTAATGAGTCTTCTAGATCGAGCATTCCTTCGTACCAATCAATTTCATGATCAT
GAGTATCGACCTCTTTAACTGAATACAATTTATTCATTTCAACCTCTCCATTCTGTTTAAAATATGCATTTTATTTAAAT
TTAGGAATGTTATGATGTAAGCATGAGAAGCTTTGATGTATCAATGATGTAATATGATATGTTATTTACCGTTTCACTGT
ATGATTGCTCGCCCTCAAAATCATTTATCACATCTTTTTCTTCTGTAGTCATATCTTGATACTTAACCTTCCCATATGAT
GGAGGAAGCCAGTTTTTCTTTTGGCTGCCAAAAATATTAAACTTCTTAAGTATCTCCTCATCTTTAAACTCGATGTGACA
CGTCCCTTTTTTATAGAAAGTTACATAGAAGTACTTTAACTCTATTTTTTTCGTCTCCCCATAATGCTCAGCTAATTTTA
AAGTTTCATCAATATTTATGTCTTCTGTCAAACCATTGTCAAGATAATTGAAAACTTTTTCGATATCTTTCAACTTTTCT
AAGACCTTATAGTCTGTTGGATAAAAGCGACCGTCTAACCAACTATAACCGTTCAATGGAATAATCACTTTTTTGTTAAT
CTTGTACGACTTATTTGTTTTCCACCCATTATATAAGTGCACATTTTTTGATGATTCATCATAGTAATGCTTGTGGCTAA
ATTCTTCAAAAAGATCAAGTATTGTATCTTCTACCCCCTGTGTCATCTCTTTGCTCATCTGAATCCTTAATGTATAGATA
TTGAATAAAGAAAAGTCATAGTCTTTTAATTCCTCAACATGCTGCAAATATTTTTGCTTCAGATTACTTGTAAAGAGCCC
CATAAATTGATCATTATTAAATAACGTGTTCCAATACTTCGCCCTGATTTGTTTTATATATGCATTCTCTATATCATTTT
CTTCTTTATTCTTATCAATTTGCAGCTTCAATATTGGAGTACTGTCATCATTGAAGCTATGCAGCATTAAGGGTTTTAAA
CTGTTGTATTCATTGATTAATTTTAAACCCGCTTTGATTTCATAATTGAATTGTTCTACTATCCCTTTTATAAAGTCTGC
ATTCACTAGCTGTGTTGCTTTATAATCCTCATTAATTCTATGAGACTCATCTTTTTTTAATTCTTCTATTAGGACGCTGC
TATATTCTTGTTTTTCAATGCTTATGTATATTAGTGCCGTTTCAACTTCTGTGCTTCGCTCTGAGTTCGAAAAAGCGTTT
TGAATGTATTCAACTTCTGCATTTATTTCCTCTAGCTTACGAATCAGAAATTTCCTGTCATTTGAATACGGATTTTTTAA
TGTTTCGGCATTTAGTACGCAAACAATTTGGCCAGATCTTTGTTGCTTCTCAATTAATTCAATCGCCTTTAATAAGTGTT
TAACACCGCTGCTAAAAGGTGGATTCATAAAAATCAAATCGTACTTCTTATAAGTGTTAAAGGTCAAAAAATCGTCTGCT
ATCACTCTGTAATCTTTGCCTTTAAGTATGTGCTGTAAGTTTTCATCTTGCTCAATTGTATCCACGTCATACTTTGAATT
CCTTCTGTAGTTCTTAGTGTTTTTAAATTGAGTGTAAATGGCTTCTACTAAGTTTCCTTTACCTGCTGACGGCTCCAGAA
CAGAGTTAATGTACTTCCATTCTACTTTAGATGTCATTTTTCTGATTAATTGCGTGGGTGTTGGATAAAAATCTGGATTA
TCTTTAAACATTTTAATTTCCCCTTTTTATAAGGGAATGAGATGTTTTCCCATCCCCGATTAGTTTATAGATTAGGCTTA
TATGTATTGATTATTGGTTTGAAGCTTTTTTTATTTAAGTAACCTAAAACTTCATCAAATTGTCTTTTATCACAAGAGTG
GTACTTACTATGAATTATTTTCATCCCATCTGGTTTAAGCTCTACATTATTCAATACTGTTTCAGGCAGCGAGTGCCACC
CTTTGAATATCAATAATTCTGAATAGAAGTGACGATAATATAAATTTCTTTTATTTTCAGGCCGGTATGTCAACTTGACT
GCATTATCATATTGGGCATATTTAGTTGGCTGGCAACTGTCATACGTTATCCTTTCGGTAATCAAAGATCCAAGATCAGA
TATGTAGAATAGAGTATATTTTTCACCTTTTTCAAGTTCAGCATTTTTGAATTGCTCTTGAATACTGTCAACTTCCTGAA
GAATTCTGTATAAGGAAATTTTCAATTCTTCTATATCTACTTGTTGGATAACATTTTTACTCAACTTGAAATTATTTAAC
CTTAGCTTTTCTTTTAATGATGCTTTATATTTGTTCCAGTCTTCCTTTTTCCAAGTCTCAAACATATTTAATTCTTCAAT
AACTGAAGTTGAAATGTCTTCTAACTTATCTGCTTGATTTTTTAACTCCTGTACTTCTTCTTCATTTAACGCTTGCTTAT
GAGAAAACGACTTTTCAATTTTTGCATTATCCACTAAACCGACATATCTTGCATAAGAATAACCTTGAGCATCTACAATA
AATTGTAATTTGCCATTGTAGTACACACCTACACCGTACAAACTCCATTGAACCGTTCTCTTTTCTAGATCGTTCATATT
GTAATAGTCAATCATTGAATTGATTCTATTGTCTTCCGTAAAGCTCCCTCCTGTTTCAGCTAAGAAATCAAAATCATTTA
GTAGCATGTTAGAAAAGTTGTTTAGAGCTTCTTCGGTATTGAAATGCACTTCCTTTGTTATTTTTACATTTTCAAGAGTA
AAAGCACCTTTAGTAACCTCATCTTTATACTGTTTAAGTGTGCAATTCTTATTTAAGTTTGCGAACTGTGAATCAATAAC
AAAATACTGTTGTTCTTCGTTCAATTGTTTTACTACAATGCTGCTATAGATATTTTCAATTAGTTTCTTTTCTTCTTGTT
GTTGTCTCTTATATTCAGCATTTTTGATTTCTTGTTCTTTTAGGTATTCCTGAAGTTCTTTTTCTTTTCTTGCTTTCTCG
GCTTCTTCAAATTCTTCAAGCTTTGAATCAAACAATGTCATATCTTTTTTAATTTCTTCTGTCTGTTCTGTTTCCTTGTA
TTCCCAGTCTAATGAAACATGACCATAAAAGTTGTAACTACCTGCGTAATCAGTGTACGGATCTGCTGGGCTGTAGCAGT
GGCGATAATTGTTTAAAAGACTGTTGCAATAATCATAAATCGCAGTCAAATAAGCAGAGCCTTTTTCATAAGGACTTGAT
TTGATTTTGATGTTAATAGTGCTATGTAAATAGCTTCCCTCAGTAGTAACAGAAAATTTGCATTGTGGGAAACGTTGTCT
TACATGCTTTCTTATTTCCTTTGCCATTTCTTTAGCTTCCTGTTCCTTGTTAACCTCGAACTCATTCCATTTCGTTGCAT
CCCACAGACTAATTTTCACACCCTTATCTTTCCTGCTGGTGTTAGTGATGGTGATTGTGTTAGACGATGTATTTTTTTGT
TTGGTAATGTCATTAGCGACCTGCATTGATTTTTCTGTCCGTTTGTTCCACCAGCATTTTTTGAATCCAGAGAATCGAAA
ACCGTTTGATTTAAGATGAGTTAATACCTCTTGTTCTGGTTTACTATCAAAATAAAGTTCAATTCCGTTTAACTCTTCAT
TAATTCTTAAAACAGCTGTCATTTTCAACCTCTCCACTCTTTAATTGTTTTTTTACATATTTTTTGCATTTGTTAATTAT
ATTATATCTTGATAATCAATAATAATCAATACTTTAATACATATTTTTTGTATTTGATGTAGTGTTTAAATATTAATTGC
TCATGAGGGGGTTTGGGGGTGGTGTGAGCAAAAATTGTTCAGGTGAGGAACGAACCGTTTTGAACAATTAGTAGCACCCC
CATTCTCTTATTTTATTATTTAATTTATTTTTGTCTCTCTTAAAGACTTAGACGGGAAAACCCTTGGTATTATTGAGCTT
TTTTTAGAGTTTAAGAGGTTTATTCTCTTTAGTTACTCATTTAACCATTCAATAAGTAGCTTCCTCATCCTTAATGAAGG
TATGTATAATGTTATTTCTTCACCATCTCTTATTGCAGATCTCCAAATCCATTGTACTAATTCGGATAATGCAAATGCAT
CTTGATCAATTGTTATTTGATATTTCTCTTTAAAATAATTATATAGAACAGTGTTAACGTATCTGTTTATTGTATACACT
AAGTGTTTTTTGTGCTTAAAATCATTGGTAGCTCTTGCATTACATGACACAAACCCTTTTGTATATCCGTTCCCCTTTAC
TTTGTTTTTGTGTTCTGAATAAGTCGTCCACATAGCTTCATCACTTGATGACTTAACAATGTTGTTAAAGTAATTGAATA
CATTGTTCTTTACTTTCTTGATCGTATACGGTGATTTATTTTTATACCAGTTAGATGATAATGAATAATCCAATTGGCCA
ACTGTATTCAAGTTACCTTCATATATTTTTATTTTATTTCTTAATTGAGCCTTTAGAATACTCTCATATTCAGTATTATG
TTTTGTAAACCTGTATTGCCCATCTATAAATTCAGAAACGTATTTTTGATACTTGATATTGTTTATATCATAATAATATC
TTTGTATTTGAGCATCAAACATGTAAGTGAGTATGTAAACTTCTTTAAACAACTTGAATATATCTGCAGGAAAATTCCAA
ATCAATATATTGTCTTTAAAGTACATCAGATTATTGTTTAAAGCCATATCACGAATATCATCATAACGTGTTTCATAGTC
CTTTTTTTCTTCGTTCCATTTGACAAATCCGTCTTCAACATATATTAACTTTGATTCAAATAGTGTAGTTAGATCATGCT
TCTTAACGCGTAACTGTTCAACTACTTCCATAACTTCATCTAATATCAATGTATAATTGCCTGAAAGGATCAGCTCCTTT
GTTTCGTCATTAGCATTTTTGAATAGATTATGAGTAGCAACAATATTTTTGTTCTGAGATAAAAGTTCATGAAATGACTC
AAACTTATATTGTGTTTTGTCACCTTTCTTCTTTACTTTAGGTTCATAAATTTGTTTACTGCTTATGCTCTTCTTAATGC
GATCAACTTCATCCAAGTACGGTGTAATGAAAATAAAATTTTCGTCTGTCCCTGAATTATTCATCATGTCAATTGCTGCA
GATGTTTTACCGCTACCCATAATAGAATCGATCACTTTAACTCTCTCCATATATTCTCCTTATATTTTAAATTTGAATCG
AAAAATAAGGAACGATAATTGCCTTACCGCTCCCTTATTTATAACGCATATTTAATTATCCTTATGTTGCTGCATGATTA
ATACTGAATCACCTTGTTTTACTTTGCTTATCTCTTCTCTGTACTCTAAAAGGTCTTTATCAATTCTGACAGTTGCTTCT
TTGATGGAGTCAATATCTTTCTTGAGCATTTCCAATTCCTTTGTCAGCTGCCGAATAGCATCCAGGAATTTTTTCTCCAA
TCATCTCACCTCAATGATTTAATTATACCATGAGGCCTATAAGATTAGTGTGACTTGTTTCTTAGTTTAAGGAATACAAT
ATAGATGATCCATAACAGTATGGCAATGATACATGTGACTATGAATATTATATTGATTAGTGTTTGTGCTTCGCTGCTGA
AGTAATCCTTAATGAGTTGAAACATTAAGAATAAGCCAATGAATGTGATATGGGTAAACCATAATGAGAATCGTTTCATG
TTTGCAATGTGCTTGATCATGTTATAATATGGGTAGGAACTAAAGGAGAAGTTCATTCCCCTTTAGCTTAGCTCTCATCG
GCGTATACGTTGGCGTTGTCTCTTTGGTCGGAGCCGCTTGCGTATACGCTTTTTCTTTTTGCTTGTCCCATTCTTTAGGT
TTCTTACCTTCTCAACTATTGTTAGACTGTTGATTGTAAGAACCGTTAAAGATATGAGGAAAGCAACTATGATACCCACT
TTCTCAAGCACTATGTACACCTCCTTTCCTATGACTTTATTATAACATAATTCTTGATTTTTATATACATATTTTTTATA
TTTGTAGTGAGATATTTGTGTGTTGATGGATGGTATTAAGATGCCTTGTGTGCTGTTTGATTGGGAAGAAATACAATTGG
ATTGGGAATTGATTAAGGATGCTTAGAGACGTGTTATATTGGTTCTGAAAGCGTGTGAGTGTGATGAGTGGTTAGTGTAG
GATATTTATAGTGATGAGGATAAGTATAAATATGTCTTCGATTCCCTCGGATTCGTTATAAATACGATTATTTTTAATGA
ATGGTTATTCATTTTCAAATTGATAACCAATTTAATTTTTTAAAATTAATTCTTGTGTTTGGCCTGGAATTATGTTAGCA
CTGGTGCAGACCTCCCCAAGTCATTAAATGCACGTATAATGTTCCTTATACACGTATTACAATACCAATATATGGGGGTA
TATTTACATCTAATGGTAAAATAAAGGGAACGGATGTACCCATAGCACTTCCATTTCCACACCCTATCCAAAATTTCATT
TTCCTAATTCCACCTCAAAATCACCCTTTTTCACATCGTAATCGCTATCGTAAAAGCCTTAAATATCAACATTTTCCCCT
CTTCAAATTTACTCGATTTCTTCGATATTTAGATAAAGCAACCACTTTCCCCTACTCTCACTTATGTTTTACGATCGTTT
ATCCCCTAATCACCATTCGATACAGCAAATCCCCTTATGTTTACTGGCTTTTTAAACTCTTTAATATTTTTTACGATAAG
CATGTTTTTAGATTACGATAATCCCCCCCCTTCTCTAAATGCTTCAGAATTCACCTCTATAACCTGGAGCTATTAACACA
CTAGCGAAAAAACAATAGACAAATACAAATAATATATATATAATGAATCCATAAGTGAGGAGGTGAGATAATGCAAAAGG
ATTCAGAGAAAGTAACGTACATGTTTAGTAATTTAATTGGATTTTTAGAGACTGCTATTATTGAAGGAACTGCTTCACAA
GAAGAAAACACTCTTTATGAGGACTATAAACTATTTGGAACAATCAATAAAAAGAGCTATACATACAAAAATCTTGTACA
TAAGTATCTAAAAAGCGACTATTAAATCAAAAAATATACATAACTGTAATAAGGGGAGAATTTATTGAAAGGAAAAAAAG
ATGGCCTAAATAAGCAAGTACATATTTACAGTATTGATACTTCTGCTTTTTATAATGATCAAGAAAACAAATTACATAAC
AAGATTTTAAAATCATATAGGTACAGAGATCATCTCAAAAAACTTGAACATGTTGATAAAAAACATAAGAAGTACATAAC
GCAAAGGATTATTTCCTTAAAAGAAAAGCTTTATAACGCCTTTAACGATCATATTCAAATAAGAACACTTAGAACAGATT
CCCTGAAAGATAATAATGTGATTTCATTATTTGATTCAGTCTTAACTCGAACGTTGGGAATCAAAGAAAACTCTCTCTCT
GAAGAGATCATGGTTGTCCAAACTTATCACTTTCAAATTTTAAGGGACATTATTGATAAAGGATTCATACATAACAATGA
GAAATACGTTTATTTCACTAGCAGTGCCGGTCAAATACGAACCAAAAAGTCTTGTTTTATCAAACAAAGCACCTTAGATA
AGTATCAAAATGCTTTAACTTGTGGTCTTAGTGTGGAGCATATCAATGCTCAAGGTGGAAGCAGCATAAACAAATGGAAT
AGCTACATGGCCTTATCGAATAGCGCCAGCAGTCCATGGGAAATTGATATTGATAAAGCAATTGTCGTAAATGACTTAGA
AACAAATGTTTCCAGCCTAGTTGATTATATTGACCGGGATACATATGAAATCACACGTAAGATTATGGATATTCCTATAG
AACATACAGATGGTTGTGGAATGATGCTCCCTAGTTTGAGTCAGAAAAGCTTTATGGTCAGATTACCTTGGGTTAAGGGT
CTACTTGTTCCATTTGACTTTAGAAAGTTTGCTGAAAAACACAGTTCATTTATAGTTAAAGACGTCTACGGTAAAGAATG
GGACATTATTAAAGATGATATCCAAATAATTTTTACGAAAAGCCAGTTTAAGATGTGGAAGTACTATGATTCTTGGGATG
ATTATCGCTATAAATTTAAAAAGTATGGATGTTTAGGAGCTAAATTAAATGAAGAAGATCCATCTGTTGAGGGAAAACTG
ACTTACCAGATGCTACAAACACTCACTGATATCACAGATGAGGAATTGAAACAAATCAGCTCAAAGACTGTTAGTGAGAT
TACTCAATTAGGCACTGATAAAGAAACAATGATGAAAGTTTTAGGGGCTACCGAGAAAAATAAACATAAGACAAGCCTTC
AAGAAGCTCTACTAATATATCCTGAGCTGCTAAATGATGACCATACCAAAGAAATCATTAAGAATAAGAAGAAGAGTATG
ATTAAGGACGCCAAATCAGGGAAATTACTTGTCAGTGACGCCAGGTATACATATTTATGTCCTGATCTATATGCTTTTTG
TGAAAGACTGTTTCTTGGAATTGAGAATCCAAAAGGACTTCTCACCGGCAGCAATGTTTATTGTTCTTTATATGATGAAG
GGCATATTGATATCCTCCGCTCCCCTCACCTATACAGAGAACATGGAGTTAGATGGAACAAGAAAGACGAGGAATATGAT
AAGTGGTTCATTACCCCAGGTGTTTATACCAGCATTCATGATCCGATATCCAAGCTGCTGCAGTTTGACAATGACGGGGA
TAAGGCCTTAATTATTTCTGATGAGCTAATCGTCAATATTGCCAAACGTAATATGGAGAACATCGTTCCTTTGTATTATG
AAATGTCTGTAGCCCAGAAACAAGAGATTAATAGCAGAAACATCTATGAAGCACTAACTCTTGCTTATGGAATCAATATC
GGGGAGTACAGTAACAACATCACTAAGATATGGAACAGTGACAATATAAACCTGGACGTGATCAAATGGTTATGCATGGA
GAATAACTTTACTATCGATTAAATTTATAGTCGCGTCGCATAGCGATATGCGGATGAAAAGTCAGTGAACCTAGAAAACT
AGGGTGTGCATTCAGCGAAAAGTAGCGATAGGAAATGATCGTCAATGAGTGTGCTAACAGGGGAATTCTAATTAATACAT
TTTACATTTTTAAACAATGGAATTAAACAAGGAAGAACCTATAAAAATGTGAAATGAATGTAGAATGTATTATATGAAAA
CCCTGTGCCAAGCGTTTACATCATGCTGAGAAGTACTTGTAAATGAAGGTGCAACGACCATCCTTTATGGAGTAATAATA
AGGTGAAATTCCTTATTATGAAGCGCTGACCATCTGTCTAGTACAGATGATGATATGGTCTATTCCCTAATAAATATCGG
GAAACCGAGGGTATCAAAGTTCGCAAAAACCTTATTCATGCCCACCCGCCCTGATCATGTTGATGAGCAAATCAAAGATT
ACATAAAAAATAAAGTGCCCCACTTCTTCATCAATGCAAAGGATAAAGAAGAACATAGCGTAGAATCGATTAATGAAAGT
ACAGTAAATAAGTTAGACTCAATTATTCCTAATGAACGAATCAACTTTAACGCAGTTGCAGGAAAATTTGATTACCGTTT
CTTACTTCGAAATAAAAAAGTGAAACTTGATGAAACGGTTATCAATGAGTACAAACGTCTTGACCGAAACAAAAAGTGGC
TCATGAATAATGAAGAAATTAAACCAGGAGAAAAGCTATACGTCTATAAGATTATCAAACAAAGATTAATGGAAATACAT
AACGATGAGCAAGTTATTACAGATGTTTTAGTTAAGTACCTATATAAAAAGAAGAGTAAATTCAAATCGACTTTGTGGGA
GTGCTTTGGCGAACATATATTGGAAAATTTAAAGATTAACTTAAGGAATTTTAAGGCTTGTGGGAATTGCGGAAAAATGT
TCAGTCCCTCTTCTAATAAATCTAAATACTGTAACAATTGCTCAAAAAAAATGATCTTAGATAAACATAAACGCTACAAT
AAAAAAAGATAACGACCAATAGAAAGTGCCTTGAGCCTTACTCCCCCAAGGGATACAGCATTTCTCGGCAAAAAAAGATC
AACAAAAAAGCACCTTGAACCCTTGGTACGACTGGGCTGAAAGCCCCTTTTGAGATAATCGCCATAAGGGAGAAAGAAAG
CTAATTTCCACATAAAAGGGCGAGTAATTCTCCCATTTTTTCAAAAAACCACAAACGTTACCGTAATTATACTTTAACAC
AAAAATAAACGAAATCACTAGGAGGATTTAAAACATGAACAAAACAGAATTTGTTGGAGCAGTTGCAGAAAAATTAGGTG
TTACTAAGAAAGAAGCTACTCCTAAAGTAGAAGCAGTATTTGATGTTATTATTGAAACACTAGCAAAAGGTGAATCAATC
AAGATTCCTGGAGTTGGTACATTTGAAGTTCGTGAACGTGCAGCTCGTAAAGGGAGAAATCCTCAGACAGGAGAGGAAAT
TGATATTCCGGCTACAAAAGCACCTGCATTTAAGCCGGCAAAAGCACTTAAAGACGCAGTCAAAGCTAAATAATCAGTTA
ATGAGGACGACAGGAAAGGCTACCTGCACGCTTTGTCACAAAGAGCTTATGCTCCTAAAAGTGGCAGAGTTGAGTTATGG
AGGAAATTGTCGACCTCCCCTCTTTTCGCTTTTCATCTTCAACTCCGGGTTAATTAATTATAGTTATTTATTTATGGCAT
GGGGGTGCCGTCAATAATTAGTTGATTACTGATATTTGGGATATCAGTTCTCGACTAATGTTCATTTATGAAGGTAAAGA
CTAATCTAAATGAATATTAGTGGAGATTCCTCTTCAGTGTGGACTAGCTTTTCTTAATTAAACAATATCTACTCCCTTCT
TTTCTGTATCATTCTGACACAAAACTGCGGCTGGTCATTGCAGTTAGTCGGATAATAGTCATTTATGAGGGTGCGAGGTT
AACTCGGATGTCTGTATCTTCAGGAGACAGATAAATGGCTATTATCGGGCTAAACATGTCGGTAAGACCTTTGCTACTCA
AGTTTTTCATGTAGGGTGAATCCCATCACAGTCTTACTATGGGTGACATGTAGCCTGAATATTAATTGCGGTGTATTGCT
TCGGCTTGCACTTAGGGAAGGTAGATGCGTCTCCCTTCTCTTTAAATAATGCCCTTGTAAGCTTTGATGCTTATTATGCG
GTCAACAAAATTTTTCCGGGTAAACGAGGCTTTGAAATTACATACCCTCGTAAAATAAGTGATATGGTTTTGGGCGCTTG
ATCACCGCTCTCATTTCACAGAAAAGGATTATTTTCGGTCTTGCCTTTTCATTTTCACTTAGGAACATATTCACTATTTA
TTCGCTACTTCTCCTTCAATGTTCTGAATGGAGACTTACCTTTCCCATGCACATACCTCCTTACACGGGTCAGGGAAAAC
TGTGCAAAATAAATGGCGAGCGTTTGAGACGCTTTGTTTCTCAATAAGGCGTGTAACCTGACAAGAGAGACTGAAAATGC
CATTGAGAAGGCTTATAATGGGTCTTTCCTTCTCAACCATATAAAATAAGCCGCCCATGAAAGGCGGCTTAATCTTACAA
GTTCAGTTAATATTATTTTAAAAACTTATTTACAAACTCTACTACTTCATCATACTTATGATCCGTTGGTTGCCTCTCCA
GTTCATTATCTGGATGAGAAGATCTCTGCATTAATCTAATATTTATAGTATTTAAAGAAGCTGTCAAATTGAATATTACA
AATCCAGCATTAAACAATTTCCCTATTTTCAAAAACTCTATCTCTTGCTGATTTAGAAGGACTGATAAATTTATCCAATA
AAGTTCATCTGTTGAGATACATTTATAATCTTTTTCAATAATGGATACCTCAGCGTAGTTCTCTTTTCCTTCACCATGCT
TGTTTCTAAATTTAATCCCAACAATATCGCCCTGTTCATTAGTATCAAGACTTTTTGATATTATACATAATACTGATGTA
GAGATGTGTTCTTTAGATGTGATCCCCTCTTCATGAACTGGGCCAAATTCTTTGTGAATTTTACCTACAAACGCATCAAT
TTCAGGTTGAAAATCAGCTGATTTTTGTTGAGCCTTTTCACGTTGACCTTTAAGTAAATTTTCTTCAATTAGAAATAGTG
ATTTTCTAACATTGTCAATTTCCTTACAGTGTATCTTGGGCTCAAAACCATATAAAAAGTTTAATGTGTTTTCAATCCGT
CCCTTAAAAGTACTAACTTCTTTTGAGTTGCTTTCTATAAGGTCAACATCTTTTATCCTGATATGCAGTAAATTCCTTCG
AAAATCCACATCAATTATTGTCGGATAAGCTGCATATAAATCATCATCATCTTGCCTATAAATTTTAACTGGATTTTTGT
CAAGTAAGAGCAATCTTATGCAATCAAAATCATATCTTCTATATCCACAAATAACGAAGTCGCTTTCAGCTTCATTATTT
ACATTCGACAGTATTTTATTGTCAGATGGGACTCCCCACTTCCTAAGCAACTGATTTAAATCTGTCTCATTGTTGCACAT
TATATTATCTGGTTGTAGTTTATATAAATATGAATTAAACAAGGTGTCTTCTATCAGGAGAAAGAGCAATTCATCTAAAT
CCATTTCTGTTAAGAAACCTTCCTCAATTCCTTTAACTAAAGTTTTCGCCACCTTTATAGCTCTATCTTCATCGTCACTT
TGAGTTAATACCTGGCTGTAACAGTCGTTAAATTGAGGATATTTTTTGATGAAAGCAAGCTTTTGCATTACGAGACCTTT
TCTAAGGTAAGGATAAAATAATTTTAAGTCTGAAAATATTTCGTTACTACTTTTCTTCATACTATAACCCCTTTTTATTT
TTTAGGAGGAATGAAATGAAAATTGAAATTTTCACTAACAGACTATTCCTGGGTTGTTTTGACGCTGAAGATTTTTTTCT
AAGCAATGAATCTCTTGCGGTTGGTACAATTATTCAGATTGCAGATAAAGATTACTGTATAGTAACAATCTCTATAATTG
AACCTTCCAAGATGTTTATAGAGGTCTGTTAATCCACTCTCACTTTACATTATTCGACATTTTTCCGATTTTCCCTTCAA
AAATTTTCAATCATCTTTAAAATACACTCCTTGAGTATCTTTACAGATGAATAGCCAAGACTATTGGGTCAATTATGCAA
TTAGAACTAGGGCATATAAAAACATAGAGCCTTTTTACGCTTACGAGCCTTCCGGTACGCAAGTATGTCAATCAATAATC
TCCTTCGGGCGTTTCCCCAACGCCTATCCGACTTATCTTTCATCTCCTTTATATCCCCTTCTCGGACGTTACCGATGCTT
CGGATCATCGGGCTTCCGAAGGAGCTTATTGTACGTAAATAGAAAATTATTGGAGGAATTTAAATGGCAAGCAAAAAAGT
ACATCAAATTAATGTTAAAGGCTTTTTCGATATGGACGTAATGGAAGTTACTGAACAAACTAAAGAAGCTGAATACACAT
ATGACTTCAAAGAAATTCTTTCAGAGTTTAATGGAAAGAATGTTTCAATTACTGTAAAAGAAGAAAATGAACTTCCTGTT
AAAGACGTTGAGTAAGGCGGTGACTGAATGATCGATCCTGTTCAAACTAAGCGTCACTCAGATGAAAACCTTAAAGAATG
GAAAATAAGAATCTGCTCTAATAAAGACATTTATAATCTAAACTGGGAAGAAATCAAAGAGTTAATAAACAAAGAAACCG
GAGAATCTAAAGGTGAATCAGCTTATAGAAAATGGTTCAACAACTTCATTGAGGGGGTTGAATACCAAAAAGAAAAGTCA
GCTGAATCAAATAATTCTCTCCTTGAATTGGAACTGAAAAAGGTTGAAATCATGGAAGAGAGAAAAAAGCTTCAAGCTGT
AAAGCATGAAATACATAAAAATACACGTGTCAAAGGTCGAACAGAGCTTCTATATGAAAATGTAACTGAAGCAATTGAGA
AAGTAGGTACTCTCCCTCCCCCTTCCTTCTATCCATTAAATAAGAGCGAAAGAAAAAGAGCTGCTGTTCTAGGGTTTGGA
GATGAACACTTCGGGAAGCAATTTAAAAGCAACAACAATGAATACAACGAACAGATTTATTTGCAGCGTATGAATCAGAT
TCTTTCTGAAACTGTTGAGTACATTCAAAAAGAAAATTTAGATGAGCTGGTCGTGTTAAATGGTGCTGATAGTGTTGAAG
GTATGGCATTGCGCGTATCACAATTAACAGCCCTTCAGTACGGTTTTATTGACCAAGTGATTAAATACTCTAGATATAAA
GTTGAATGGCTCAGAGAGCTTTCTAAGCACGTTAAAATCAGATACATACATATCCCCTCTGCGAATCATACAGAGTTACG
ATTACATAACACAAGCCGCTCAGAAATGCCTAAAGAAGATGTTGAGCGTATCATTGCAACGTATATTCACGACATGCTCA
AAGACAATGAACGAATTGAGACACCTCTTCAAGATGAAGGCATTGTGGATTTTAAATTACTTGAATTTGAAATTCTCGCA
TGTCATGGACACCAAATTAAAAACAAAAAGAATGCTATTCGTGACATCTCACAGATGAAACGAAAATTCTACGATTACAT
GTACATCTCCCACTTCCACCACGGAAACATGCTCACTGTAGGTGAAGCAGCCACTCATAATATCCAAGTTATACAACTCC
CTTCTGTAATGGGTTCCGATGAATACAGTGACAGCTTAATGACAGGTGCCAAAGCTGGAGCAAACTTATCAATTTATGAA
TCTGGTAAAGGTCGGACTATTCAGTACGATTACATATTGAATTAATATGAAGGAGTAAAATCAAATGAAGACAAAAAGTT
TTTTTAACGAATTAAGTGGTCATTGGGTTAATTTCTCAGATGAATTTAAAACGGAGCTTTCCTTAATTATTGCCAGTTAA
TTTGTACAACTTAGTCTAATCGAAGTGTTAGAACATTATTTTTTCAACTAAGGGAGCCTCGATGTAGGCTCCTATAAACT
TTGCTTAAAACTTTAATTTTATTTAGATTGGAGTCGCATTAATGGTTGACTGCAAAAAGGATTATTAAAGTAATACAAAA
AAAACGATTGAGGATGAAGAAGAAAATGACGAATGAAGACTTTAAATATCTGAATAAGCACTTAGAAACACTTGCCCAAC
TCAAGCAGTCTGGATACAAATGTGATAAAGAGATATCTACTGTTATTAGTAAATTACATAAACTAATGGGACTTGCATCA
AAATCAAAAGTTAATTTTTACACTTTAGGTAGCAATGTTGAAAACGAAAACATTCCTGGTTATAAAATAGGCGTAGATTT
TCCAAAAGGAAATAGGTTGTTAATCGTTGATCCCCGGACAGACTATACAACAGTTTTACTTGTTAATGTTAATGAATCCA
AATTTGAAAATATTAAAAGAAGAATTGCACCTCAGACATTCGGATATCAAGCAGACCTATTGGTTCAGATTTTAAAAGAA
AAACGCCCTGACAAACTGTTGATTGATACATGTGGAATTGGTAAAGGATTAATGGACATGGTGATTGAAAAGTTAAAAAC
CCAAGATATCGAAATGTCTCCTAGTGGTGATTTGACCTATAGTTAAACACCTTTTTAGAACGCCCAGCGATGATTGCGGT
ACTCCCCTTCCGCTCTATTGCTGGGCGTTTCATAAAATGTGTTTACATCAACTTTATGGAGGTGAAATGGTGGGTCGGAA
ACCTAAAGAAAAAGAAAAACTGTTATGTGCTGCATGTCAAAAGGAAAAAGACAAAGATTCTGGCTTTTATAATTCCCGCA
GCAAGCTTTACGAAAAAATAGGAAAAGTACCAATTTGTAAATCTTGTCTCAAGAAAAATATTGATTACAGCAACATGGAC
TCTGTATACACCGTCTTACAGCAAATCGATGTCAAATTTGATCCTTTATACTGGGAGCAAGCAGTTCAAAGAAAAACTGA
CACATTTAGTGCATATATGACAATGGCAAATTCCCTAAAGCAGTTTAATGGAACTGGTTGGAAGGACAGTATTCTAGAAC
AACAACAAGAAAAAGCTATTGCTGCCGAAACTCAGCGTGATTCAGTAGAACAAGTCTCAGATGAAATAATTGATAAATGG
GGAATTGGATATACACCCGATGAATACCACCAGTTTGAAAGGAAGTACAACAAACTCATTCGAAATTATGGAGAAAAAAC
CGCTCTCCATACTGAGGGATTACTCTCCTATATTCGCTTTCGTGTCAAAGAAGAACTAGCTACAGCTAAGGGTGAAGTAA
AGGAAGCTAAAGAGTGGGGTCAAATGGCTTCAAAAGCAGCTACTGACGCAAAGATCAACGTTTCTCAGTTAAGCAAAAGC
GATATTAGTGGCGGTGTGGATGTGCTTTCACAACTCTTCGAAGCAGTTGAAACTGAATTAGGCATCATCCCTCTCCTTCC
CCGCCTAACCGCTCAACCTTACGATGATGCTGATTTAATCATTTGGGCCATAATCAATTATTACAGAAGACTAGAGGATA
AAGAAAAAGTAGCTTATAAAGACATATATCATTTTTACGATGAGATGCTCGAAGAAGATTTCAAATCGAAGGGGCTAACT
ACAGAAGAAATTGAAAACTTGAAAAAAGCACGAAATAACGTTTTCCGTGACTTAGAAGATGTGTATAAAGAGCCACTTTA
CGACACTGGGGATGAAGAATAATGGCAAGCTACAAAAACTTCACCTCCAAGAACAATAAACATACAAAAAATCGAACAGA
TATTTATGAATCCTCATTTGAAACTCCAGTAAATCCCAATGATAGCTCTAACTTAATACAGAAAAACATTTCAAAATGGG
CAGAATTCACCTCCTTCATTCGTTTTTATCCTGATATTTTTTATGACATGTTAAAACCCGAAGTTGGTGGAATTGAACTT
GATTTATACCAAAGAGTTATGATGAGAACCCTAAGTCGCTTCCCTCAAAATTACTTCTGTATTCCTCGCGGTGGATCAAA
AACCCTCACTCAAATCATGGTTGCGTACCATACAGCAATCTGCTTCCCAAATGTCACATTAGCAATAACCGCTTCAACCA
AAGAATCTGCGGTTAAAATTTGGAAAGAAAAACATGATGAAATTTTAAGGTTCTATCCTTCTATTGCAGATGAAATCAAA
AGCGAAAGTTTTTCCAAAGATACTGGAAGAGTTGAATTTCAAAATGGCGCAATTATCGATAACCTAGCCAATGCCCAATC
TTCAAAGGGATTACGTAGAAGACGTGGCTCTCTTGAAGAATCTGCATTAATCGATAAAGATCTCTATGATGATGCCATTG
AACCAATATTCAATATTCCACGAACTACAATGACTGGTGAAATTGATCCTGCAGAATTAAATGGTCAAATAAACCGTTTT
TCAACATCAGGATACAAAAACTCTGATGAATACGAAAAGATTCTTACTATGGTTAAAGAAACTGGTGACTTGAAAGGCTC
CTTTGTGTTTGGATCTGATTGGAGAATTCCTATCCACTTTGGTCGTCAAAAAATGTCCACGATTAATAAAGCCAGACAAG
GAAACGTTACCCGTTTTCGACAAAATTACCTTTGTGATTGGATTGGTGCAAGTGACGGAGCTTTAATCAACATCAGTAAA
TTAATTAAAGCCAGAACTATTACACAACCAGAGCTATCTTGTCCTCGGGATAAAAACAAAAACTTTTTGCTTAATGAGTA
TGTTATTGGTGTAGACGTTGCACGTTCTGCAGCTGAGTCAAACAACAAAACGGCTATTATTGTTTTAAAAATTATTAGGA
ATAGTAACAACCTTATTAGACAAGTTCAAGTAGTTAATATCATTGAACCACCTAATGGATTAAGCTTTAAGGAACAATCC
ATCATGGTGAAAAGAGTATTTAAAAATTATGGCGGAAACCAAGACCTCTCACTCTCTAGAGTCAAAGCTGTTGTTGTTGA
TGGTAATGGAGTCGGCGGTGGATTAATCGACCGATTATTAGAAGATGTTACTGATCCTGAAACAAATGAAGAGCTTGGAT
GTTGGGCTACAATTAACACTGATCAAAAACCAGACGTGCCTAATTCACCTGAAGTCGTTTACAATCTAAAATCACAAGGT
ATAAACCAGGATATTATCACCCAGTTTTTAGACTATGTTGAATCGGGGAAGTTAAAGTTACTCAAAGCTTTCGAAGATAT
CAAAAACCAAAAAGACATTGCAGACGATGTTATGGTTGAAGCAGCATGTATTCAAACTCAGTTGTTTATTGACGAAGTGG
CCAACCTACGGATCAAGAAAAACCAAAATTCTTTTACTGTAGAACAGGTTGTAAAACGTATCGATAAAGACAGATACAGT
GCGATTGCTTACGCCTTATATTACATTGCTCAATTTTTAGAGAAAGAGGAATCCGATGAAGAGTATTCATTTGGGTTCTT
TTTTAATTGAATTTTTTAATCAGGAGGTGAAAAATGGATACCCAAAAAGAGCCGTCTTATGAATATAATACTGATTTATC
AAACCTGGATTCGCTATTCTTCAATACCTCAAATACTTCAGTTTCATATGATCGAGTGAAAACTTGGCTTAATAATCACA
ACCTTTATAACAAACAAATTCGAAATGCCTCAAAATTTCTTTATAATTCAAATGGTATTTACAGAAATGTAATTGACTAC
ATGGTTTCGCTCCCTACTCTAGATAGAGTTGTCTATGGGAACTCAAATGATCATAGTCAATTAAAATTGGACAAACGAAC
ATATGAAATCGCGTTAAGAAAAATAAATGACAAAAATATTGTCCGAGATTCACTTAGAAAACTAAGTCTTTACGGCACAT
CTTTCCACTATTTTGAATCAATTGTAGCCGACAACTTTCCTAAAACACTTAGTGATTATGAAGTTGATTCCATATCTGAA
ATCAACGATGCACAAGAGTTCAATTGTTCTATCCTCTCGCTCCCTATCGATTACTGTAAAATTGTCGGGAGAAAAAACTC
TTCTTATTTAGTGGCTTTTGATGTCTCCTACTTTGATCAATTCACAAGCAAAGGGAGATCTTTAAAACTTAAAAGGTGGC
CAAAGGAATTTAGACAAGGTTATGTTGAGTACAAAAAAGATCTCAATAAACGTTGGCTCGTATTAGACAACAATAAGACA
ATCACCGTTAAAGGCAGTGCTGATATGGAAGATCAATGGGGACGACCGATTGGACTAGCTGCATTTGTTGATATGGTTTA
TGACGATTATTTTGTTGATACAAAAAGAAACATCCTTGATGATTTGAACAGTACATTAATTTATCAAACATTGCCCGAAG
GTGAAAAGAAAGGTGTTTCTTCCTTAACGCAAAAGCAACAAGAGCAACAGCACAACAGCATCAAAAATGCCTTAGTTTCT
AAAGGCGCTGTCAAAGGGATAAAATTCTTCTCTTTGGCCTCAGGCACTAAGCTAGACAAACTTGAGACAAACGTTGATTT
CCTTAAAGTCAAAGGTGAAGATGAATTAATAAAACGAATATCAACTAACTTAGGTTTTGCAGGTTCAGCGTTAAATGGTC
AAGACGGAAATTATTCCTCTCAATCTACAAACATTGAAATGGTGTCCTCACAAATTTTCTCCTGGTTAGAACAGATCTCT
AGTGAGTTTAACAAAGTCATTAATGCAAATATCATTAATAATCCCAAGTCTTATGTGGAAGTTTACTATCTCCCCCTTAC
CCACGTTAACCGCAAAGAAAAAGTGCAAAATATGAAAGACTTGTACACGAGTGGCCGAGGAAGTTTGACTGCTTGGATAG
CAGCTACTGGGTGGAATCCTGATGCCTACTTATCATTAATGGAATATGAAAAAGAAGAAGGATTCGATGAGAAGTTCCCT
GTTCATGCCACCTCCTACACTATGAGTAAGAATGATAAATCTGCTGGTCGTCCCGAAGACGATAGTTCTCAAAATGAAAA
CACGATCAAATCCAAAACAAATAACAGTAACGGTACGCCCTCTGGCTTATGAAGGGAGGTGAATTAATATTTGAGAAGTG
CAATCTTAGAGATTAATAATCAACGAAAAGTAAGTGGACGAACCTTTGTAAAGTGGGTTGTTCTTGAAATACATGAAAAC
AATACCCAATACAATAAAAACGGTATTACCTGGATCGAAAAACACGTTAATGCAAACTTAAATTCCATTAAGGATATGCC
GCTGTGTGTAGAATTTATTGATTGTGAAAACAGTGAGCCATTTGGTCATGGCATGACAGAAATTAAAGATGGAACTCCCC
TGTTTGAAAACAGCACTGTAGTTGGTGTTACAACCAATGGATATATCGACACTATAGAAGTAAATGGTCAACAAAAAAGA
GTGTTAATTGGTGAAGGCTTTATTTACAACCAAAGGTACCCTAAGTTTGTACAATGGCTTAAATCGAAAATGTTTGATGG
CGAATTCCCTGAGACCTCAGTAGAAATTTCTGCTGTTGAAGGCAGCTCTTCAATTGAGTATGACGGTGGGTATAAAGAAA
AAGGTCGTATACCTATGAGATTTGATTTCACCGGCGACGCAATTCTCGGAATTGACCCAGCTGATGATGCTGCTGTCTTA
CTGGAACTAAATAATAATCACAAGGAGGAACAGTCAATGGCAAAAACACAAGATGAAGCATTAGTTGAATTGAATAATAA
GCTAAACATTGAGAATAAAGCACTTGAAACAAAAGTGACTGAACTTAATGAGGCGCTCAAGAAAAAAGATGAGGAGTTAA
ATGCTGCAGTAAAAGCAGCTAAAGATGAGAAAGCAAAAGTTGAGGAGAAAGAAAAAGAAATCAAAAAAGCAAAAGAAGAA
AAAGAAAAAGCTGATGCTGAGTTGAATTCACTGAAAGAATTCAAACAAAACGCAGAAAACGAAAAGCTAAAAAGTGAACT
AAATCAAGATCTCAATAAATATACAGAGAAAGAAAAATCGGTCGCGAAAGAAAAAATCGAACTCTTCTCCAAATCCCCTT
CGTTTGAGCTAAAGACACAAATTCTCTCTGAAATTAACTCTTCAATTGCTCAATCATTTATTGCACAACGTCAAAAGAAT
CAATCAACTGAAACAAATAGCACTAATGATAAAGACATTTTTTCAGAAATTAATGATGCTGGACAAGAAAGTTCAGTATC
TATTGATGATCTCTATTAAGATAAAATAACACTTTTATAGAAATGAGGAATTTATATGTTCAAGTTTGGAACTATTGGTG
CCTTCAAACAGGTGCGAAATAACCCGCGTTGTAAAGCAACAAAAGATTTAGTGCCTGGCTTGGTTGTGTTACCAGATGAC
TCTACTGGCCTGGCGCCTACCCCTGCCGATGCTACAGCAGCAAAGGGCGACATTTATGTTGTTGGCAATATCATTGATAA
ACCTGAGGTTAGAAACAAAGCTGATTTTAAAGTATTGAAAGATGAATACGTTCGTGCTTTCCGTGTAACTGATTTGGCTG
ACCTACCAGTTGAATTGAGTCAAGATACAGTTCAAGGTTTTGATGCTCTCATTGTGGGCGATGTTATTGTCCCAGCAGGT
GATGGAACTGGTCAATGGACTAAAGCTGGAGAAGATGTTGCTGATTATAAAGTTAAGCTTAAAGTTCTTGAAAAAACTAC
ATTCGGTGGTAAAGGTCTGTACTTAAAAGTACAAGCCTAATCCCTAACTTTTGGAGGTAAAACTTATGAAAATTGAACTT
AATAACGTAAAACGGGATTCAGATGTGTTTGCTAATCCCAAGTTAAATTCAAAATCGCCAATTATTGAGATCTTCTCTGC
AATTGCAACAGGAAAAGATATTTCTAAATTCGGTAATAAAGCCGATACAGTTATGAAACATGTCAAAGATTTAGCAGCTC
AAGCTGTACTAGGAAACCCTGTGGCAAAAGCTGAAATAAATACAATTGTTAGCTTGGCAATTGAACCTAAACTTATTTCA
GCTGTTAAATTATTTGATTTCATGGGTACTTTTAGACAAATCGGTTATGATCAACAACCAATGATGACTACATACGCACA
CGAATCAATTAGAAGTGGTTTCCAAGCTTCTCGTGGAGACGTTCCTTTTGCTACTACAACTTGGAACGAATACCCTATTG
GAACACAGACTATTTCAGCAGGCTATGCTGTTAATTACCGTGAAATCCAAAGTGGAAACCTAGATAAAGTTGCTGAAGGT
ATGGAACAAGTTCAGACCGATATGATGAATAAAGCTATGTATTATGTCGTAAATGAAATGTACAACGCCATTAAGTCAGC
TACCGGTGTTAAATATTTCTCGGAAAATGCCGGTATTCAAAAATCTGCAGTTGATGACACTATTAAGAAGGTTCGTAGAT
TCGGTCAACCATCTATCGTTGGTGATTATTCTGTTGTTTCTCAGTTAAATGATTTTGCTGGATTCCAAGCAGTCGCCGGA
GATGCGACTAGTACTAAATTGCCTGAATCAGTAATGGATGAAATCCGCAAGACAGGTTTACTGAGTACTTATAAAGGTTC
TTCTGTTGTTGAATTACCTAATGCATACAACCTCACTGAACTTAACAAGACTGGAGATAACTTCAAAACTTACCTTCCTG
AAGGTCTTCTATTCTTCATTCCTCAAGGTGCAAAATCTCCTCTTCAAGTATTCCAACGTGGTGGATTAACTTCTATGACA
GGTAACGATATCGTGTCTGGTACAGAGATTACTCGATTTGACATGGAAATCGGTGCAGGTGTAGCTAAAGGACAAGAATA
TCAAATCGGATTAATCCGTGATGAAAATTTCGAAATCACACCTGAATAAAATCATTATGGAGGGCATTGTCCCTCCTAAG
TAAAATTATGGAGGGTATTATGTCAATTAATTTAGATAAGAAAATCGCTATTAAAAATTTGTGCTCGTGGGACTTATATT
TCAAAAAATTAGAAAGCCATGGAGATTTCCGTTTACCTGCTAATGGCATTCGTCAAATTACAGTAGGTGAAGTTCAGTCT
CAAGTTTTTGATAATGTGAAAATGTTTGTAGGCACTGATGGGCAAGGGTCTCATGCGAAAATTTTCATTGATGATAAAGA
AACTAGGGTTCACCTTGGGTTTGAGGCTGCTGAAAATGACAGTGAGCAAGAAGTGATCACACCTGAAAGAATCAAGCAGA
TTTTAGCTTACAAAACTCAGAAAACATTCGAAGAAAATGTAACTAAAGATATCAAACTAGAATCCGAAAAAGCTCAGTTA
TTTGAAATTGCAAAGAAAGAAAAAGTAAATGACTATAAAAAGATCAAGTTTATCGAAGAATTTACTGGTTTTAAGTTTGA
TACAGAATCATAAGGAGTGATTTAATGACGCCTTATGAAAAAATTATCAATGTTTTTCATTCTTTGTTTCAATCGAACGA
AGTGTTGCCGGAGGGTCTTGAAAAACAGTTTTTGATTAATGCTATTAGCGATTACGAAACAGATCTTACAGATCTTGGTT
TCCATGAAGAAACTAATACGTTTGATGTCAAACTTTCAAGAGCTCAAACCCAATTACTCGGAATGCTTATGTACAGAGGA
TATTTAGGCAGATACAGAGATAGAGCTCTCAAGTTGAATAACGTAATTGGACGAGATATTCAATTAACAGGCTTAGCAAA
CACAAAAGCACAAGTAAATAGAGCATATGAGAGCTTGTGTGATGATATTGATCAAAAAATTAGCAAGCTTAAAACCAATA
ATTTCGAGTGAGGTGCTTAGATGTCAATAGATTGGTACCTTTCTTCCTCCTCGAATTATTTAAGTGGCTGGGAAAACGAT
GAATTTAATACGAACAAATATGAAATATTTAAAGAAATTCTTGCGAATTCGCCCGAAACATATGATATTGAGCTCAATCA
TAAGTCTCAACAGGTAATTATCCAAACAACCCAAGACAGTGAAACTAAGAAAGTGCTTACCGTATTAGGATTGCTTAATC
GAGGCGACTTGATTAAATATGATGATAGTTATTGGATTGTTAATTCAAGACCTACAGACAATAAAATGAACGATAGTGCT
ACTATGAGACAATGTAACACCTCATTTTTTCTAACCTCAGAAGACAAGTTAGTCGATACTGGCAAAATTAACGAAATCAC
CGGTAAGCCAATTTATGAAAAAGTACCTGGTGAAAAAACTGAAGTCCCCTGCATATTCGAAAGGACAACTTCAATAAATG
GCACTGAATTGGCGGTAAATCTTCCGGATGGTCAAGCAAACATTACAATTCCTTATCTTGTTCATGAAAAATTGAAAATC
GGACTTACCCTCACCTTCTTTGGCGAAGATTATCAAGTCGATGATATAGACTATTCTAAAGTTTATGGAGACCACGGAAC
AATAAAATTGGTTGCCAAAAAGAAAGTTGGTGAAATGGCATGAGCATGACTGTTGAACAGATGACAAAAGTCTTCAGATT
AGTTATGGATGATGTTGAACTGAATCGGCTCTTGTATTATAAAGATGATCCTCTCTCCCCTTCTCATCCAGATGTTCAAT
CACTTGAAAATTATTATGACTCCACAAATGACTCACCCGCTATAATCAATACCATATTTAAGCGAGCACCTAAAACAGAT
GATCTATCGGATTCACCGTTATGTAGGATGTGTGTTTATTTAGGGAACGCATTACCAAAACCATCCAACCAAAGTGCGAT
GCTTCTTGATCAAGACTTGATGATTGATGTTTTCACCCATATTAACACCTTTGAAGAAACCGAATTTAGAAATCTTAAGA
TTAATGACAGAATTAATAAGCTCTTGTTCAATCAGAATTTTGCTGGTGTTGGTAAGACAAACTCTTATAAAAGATTGTTA
ATTACTAATCCACCTGACGGTTACCTTGGATATAAATTAATATATACCTTTGGGGCGATGAAATGATTGATAGTGAATTC
TTTATAACCGGTGAACCAATCCCTACTGAATTTGGCGATTGTCGGTTTATAAAAGTTAAGGAATATGCTTTTTTAACTCC
GTACCTCAGCTGGTTTAAGATGTCTAAGAAAGAGATTATTTATACTTACAGCAAAAAGGAAAATAATCAATTTGGCCAAT
TAGATGGTCTTATTGCCGAACTTAAAAAACTGTCATTATTTGAAATTACAAGTATCCTTCCGAATTTTAAAGAAGCGTAT
GAAGTAATATTTAGTACAGTTTTTAATGGCGTTGAAATTTTAGAGAAACTTACACCGGAAAATTTTGAAGCCCTAAGAGA
ATTGGTCTTGAGAATGTCTTGTCTAAAAGAGGAAAAAATCAGCTCTAACCCAGAGATACAGCGAGCTAACGAGCGCAGCA
AAAGGGTGAAAAGTCAGGATTCAGATATGGTTGATATGGCAGACATCATGAGCAGTGTTGCTGCTCACACTGGATATTTG
TACAAAGATATAAATGAAATGACTCTGTTTCAGTTATACATGACTTACTACAGAGTTGGTCAATTCAAACAGTACGATAC
CTCCACCCTGTTTGCAACCGTTTCACCTGATGCAGCCAAACACATGGAAAGCTGGGGAAAACATATCGACTTATTTGAAG
AAGAAAAACACTACATAAGCAGAGAAAGTTTCATGAAACAAACTAAAGGTTTTGGTAAAGGCAGCGCATAGCTGTCTTTT
TTATTATTTAAGGAGGCAACAATTAGATGAAAACAGTTATTCAAGATACAGCTGACGTTTATTTTAAACGAAAATCTGAC
GGTAAGCTTGTATTCACAGCCGAGGCACAAACAGCATCATTCTCCCAAGCAATCTCCGAAGAAAAACTCAGAGGTGGAAT
CGGAAATAAACCACTTTACATTCTTAAATCTGAGAAGGAAATTAACCTAACTGTCAAAAATGCTTTCTTTGATTTAGAAT
GGCTTGCAATGACACAGGGTGAAACAATTCAGGAAGAAACAAAAGTAAAGGTTTTCGATAGAGAACATGGACTGATTGTA
GATGATACAAACAAAGTTACTCTAAAAGGAAAACCTGTAAGCGATGTTACTTTCTATAACAAAAAAGGTTTAACATATAA
GATTGCTGTTTCAACTGATGGCACATATACAATTCCAACAGCATTTGCGGCTGCTAAAGACAAACTAACAGCTGTGTATC
AAATTGAAAAAGTCGGTAGACGTTTAGCCATTAAAGCCAGCAAGTTCTCAGAACGATATGAAGTTGAATATCGCACCATT
GCTTATAACCCTGATACAGAAGAAGTTTACAGTGACATCTATATCCAGTTCCCTAACGTTTCTCCTTCAGGGGAATTTGA
AATGTCATTAGAAAATGGAAATGCTTTAGCACCTGAAATTAAGTTTGAAGCGTTAGCAGATACAGATACAGACGAAATGG
CTGTAGTAATCGAAGCAAGTAGAGATGAAAATACCGCAGCTCCGGTTGAGGATACAACAGGTTCAACTCAAAGCTCAGAT
CTTGGCGGAACAACTGAATAATTAAGGAGGCGTTTATTATTGCTTTTTTAAACCAGGACGGTGATAAATACACCTCTGCA
AAAGATGATGGGACAGGTAATCCCATAACAGCTGTATCAATTGAACGTTCCACTATCCCATTGGAGGTTGGTCTCAATAA
TGACCAGCCTCTTAATGTTAATGTGGCCAACACTGCACTTGATGTAAATATAACTAATACGGCTTCTGTCCCTGTTTTGG
TTAAAAACACTGCAGCAATTAAAACCCAAGTTCAAAAATCCTATTCTGAATTTGTTGTTACTGATGATGATACCGTAGCT
ACAGGTGCAACTAAGTCTTATACAGTTGATCTAATCGATTCACTTGGTGTTTTCAGAACTTACGGTGTTGCTATGTACAC
AACTCAAACAGACAGCTCAAACAGCAAAGTTTTAGCAAGTATTTATTCTGTACCGAAAAACATCCCATTTTATTCTGCAA
CTACATCAGGTAATGATAGTTCTGTTTTATTCAACAGCATTGCCTTTGTTCAGAATTACCCTTTGCAAAAACAATTAACT
TTCACTGCTCCAAAAATACATCTGACAGTTAAAGCAGCCGGGACAGTTGATCTAACTGGGTTAAAAATCGTTGTTTGGGG
GATGGAATAATGACATTTGATGAAGTATGTGGTCTGTTCAAACAATTTGATGGCTTGGAACAAAAATTCCTATTGCTATC
AGATGGATCCTATATCAGTGTTGATGATTTCAAGCAACGCTTTGAAGGCGACTTCAATGAGTACGAACCTTTAAGTTCGC
TTCAGTCATCCCCTTCTTCTACCCCAGCGTGGGAAGGTATATGGAATAAGCTACAAGAGGATGGGCTTTTTGGATAAGTC
CTCCCCTCTTGTTTTTCTAGATAAAAGACAGTTTTTATTCAAATTAAGGAGGTGGAGTTGTTGACAGAAACGACTGAAAA
TGTCGTAATCACGATTCCAGACAAAACTTCATTTACTTTTCACGACTCTGCAACAACCGCATCTGAAGGTGAAGAATTTG
TAGTGGGTCATTTTCGGGAACTTACTGTTAAGATCTCTGGTTCCTCTACTTCTAGGGAATTAAAATTCTTTTCTATTGAT
GAAAATGGTGAAAAAACAGAGTTGGGAGCAACGAACAAAACAGACTTCCAATTAGGAACAGGTACTCTAAGTACCAATGA
GAATTGGGATATTGATATCGCTGGTCTGTATAAAATTATGGTTGAACTGATCTCAGTTAGTGGCGGAGATGTTACAGTGA
AAGGAATTGCAGTTAGCTAATGAGTAGCAGCAAATTTGTAGGACAACTTAAACAAAACAACATACAAATCAACAATCTTA
AAGATTCCCTATCACGTACTGAAAAACATATGACTGATTATGAAAAAGAATTGTCTAATGAGATTAATTCGTTTATGGAA
AGACAAAATTTCGAGCTTAAATCGCACACTGAAGATATAAACAATCCTCACAAGGTGACTAAAACACAAATCGGCCTCGA
TAAAGTTTTAAATGTGGAACAAGCTTCAAAAACAGAGTTTGACTTACATGCCTCAAACATTGAAAATCCGCATAATGTCA
CAGCTGCTCAAATTGGACTTAGTAATGTTCTAAATGAAAAGCAAGCTACAAAAGTTGAATTTGATGATCACGTTAAAAAT
TTATCTAATCCCCATTCTGTAACAAAAGAGCAGATAGGATTAGGGAATGTCACTAATGTTGAACAAGCCAGTAAAACTAA
TTTTGACAATCATGCGTCTGATAAAACTATTCATGTTTCAGAGGATGATCGAAACAAATGGAATACTGCCGAGGATAATG
CCAAAGGCTATACAGATGAACACGCTAGTCGAAAAGATAATCCGCACGGCGTGACAAAAGTCCAAATCGGATTAGGTAAC
GTTAAAGATGTTGAACAAGCATCATTGACCGACTTTAATGCTCATAATTCTAATTCTATTCGCCACATTACCGCAGATGA
ACGTTCAAAATGGAATTCTAACCTTAGCTCAGAGTCATTTAATAAAGCAGTCTGGTCTAATATTACATTACAAAATGGAG
CAACCGCTGGCACCCGTACTCCTATATATTCTAAATGGGGCAACTTACTGTTAATCAGAGGACATATCGTAACATCAGCA
GACATTATTTTTGGCACAATCCCAACAACTGCTGTACCAATTGGTGGCTCTGTAAATCTAGTTCCAATCAGCGGTACTGG
CGGAAGTGCAGGATTAATTATCTATGATACTGGAGAAATGAAAATAAAATATCCAACACCAACTGATTCCTCAAAAGTTG
CAGGTTATTATTTGGATATTGCTGTTCCGCTACAGTAAACAGCAAGGAGGTTAAAATGGTACAAGTCTATAGATATGATG
AAGATTTCATATTTGAAAAACCTATCCTAATTGAAGATGTAAATGAAGGGGATGAGTTTCTTCTTCCAGAGCGTTGCACA
GAAATCCAACCTCCTTCTTTTTTTAAAGCAAAGTTTGATATTAACAAACAAGAATGGTTCGAGTCTGCTACCCAGGAGTA
CATCGATAGCCTAACACCTCTAACTCCTGTTCCAACAGATTTGGACAAAGTAAAGCAACATTTGGGTGACTTGACATTTC
AACTCATGATGGGAGGCTTTATTTAATGAATTGGTACGCTATAATTAAGGATTATTACAATGATGGAAACGGGGTTTGGG
ACGAATACCGAGTTAAGCAAGCTGTTATCAAAGGAAAAATCACACCGGAAGAATACAGAGAAATAACCGGAAAAGATTAC
ATTGAAGACGAGATGTAAATGTGATAATTTGTATTTATGAATATATTAAAAAACTTAATAATTGTATTTCTAATCTTCCT
AGGCGGATGTTCCACCACTTCCCACTCTTCTATTAAAGGGTCGGCAAAAACTGAAAATCCTCCCATTAGTAATTACAACC
CACTGATTATTGCTCACAGAGGAGCGTCTGGTTTAGAACCAGAACATACCGTATTATCTTACAAACGAGCAATTAAAGAT
AAGGCAGATTTTATAGAAATTGACCTGAGACAAACTAAAGATGGCAAGTTAGTCGCAATACATGATAAGGATGTTGAAAG
AACAACTAATGGAAAAGGAAAAGTACAGGAACTGACTTTGTCACAATTGAAAAAATTCAATGCAGGTAAAGGGCAAAAAA
TATTAACAATTGAAGAGATTATCAAAGAATTTGGTCTCTCGACCAATTATTACATTGAAACCAGAGAAGATAATAATGGC
AATTTAGTAATGGAACAGGAACTTGTCGATATACTGAACAAATATAACTTAATCGCTAAACATAAAGTTGTCTTACAGTC
TTTTAGCGAAAAGAGTTTAAAGAAGTTACACTCAATAAATAAAGATATTCCCCTTGTTCGTCTAATTGGTGATGAAGAGG
TGAAAAGTTTAACAAGGGATACTCTAAAAGATATCAAAAAATATGCTTATGCAGTTGGCCCTAACGCTAAATTAGTTGAT
GAGTCAGTTGTAAAGAGAGTCCACGATGCAAATCTAAAAATACATGTGTTCTTTGATGCAGAAAATGAGAGAAAGCTAAC
CAAGAAAATGCTTGGTTTAAAGGTTGATGGATTGTTTACCAATGATCCAGCTTATACTCTAAACGAGCTAAAATAAAATC
ATATTGAAGTTTTCCAAGACACCCCTTCTTGCGGGTGTCTTTTGTTATGAAGAGGATAAAAAGGAGGAAATAAAATGGCA
TCAAAAAAGTTGAACTTGGGATTAATCGAGGAAAGCGTCAGTAAATATGACAAGAAAGAAAAAGTCCAATTAACTGATGA
GGCGCATGTGTTTATTTATCCACACTTCTCCCCTTCTCGGTTAACAAAAATGTTAACAGGATTGATTTCAGATCCACAAG
AAGCAAAAGAAGCAGGTATTAAATCCTTCAAGGATATAAATCAAGCTCACTGGGCATTCTTCTCACTAATCAAAGAATTT
ACAGATTTGGGCATTCCAAATGACATTAAAAATAAAGTCAAATGGTATCTTAAACTGGTAGACTCAGAGTATTTCCCTTT
GATTATTAAAAGTTTCCCTAAAGAAAGTCTAGAGAAGCTGGGAAAGGCCACTATGATGTTGCAACAAAACATAGATGAGT
TATCAAAAAAATCTCAGGAAGAAGCTAATAATCTTATCCTTCAGAAAGTAGAAGAAATTGAAGATAGCACTGACTTGCAA
TAATGGCGAAAAATATAAAGGAAATTAAAGTAATGATTGAGAAAGCTGCCATTCAGTCTATACATAAGTCTTCCTCCAAT
GTTAAGCAAATCATGATGAAAACTGGTCAAGATCAGGTTGAAGAGGATGTTTATGGCGCCTATAGTCCCCTACTCTATGA
ACGCACAGGAAACCTTAAAGGCGCTTTTACAACTAATAATGAAAGTAATGGTATCTCATTAGACAATACCAGAGAAGATG
AAGGAAAAGATGTTGCAACAGTCATTGAAACTGGAAAGGGCTATACATATCCAGATTTATATGGTTATGGCTACGGGAAA
CCTCGTCCTTTTATGAAGAATACTGCCGAGACTCTAAAAGATGGACGATTAACAGAGGCATTAAAAAGTGATTTAAAAGC
AGACGGAATTAAAACGTACTAATGGCGGTGAATTAATGACCAAATCAATTGAAAAGAATATGCTCAGGTCTCGAGCAACA
AAGCTTCCCGAGGTCACGGAATCAATGTGGGAGCAAGTTGACGAGGAACATAGAAACTTAGTTCAAGAGTTTTTAGATGC
ACACTCGTTTAGAGATAAAACACGAAAACAATATTACTCCTCCCTTCGTCAATTCTTTTGGTGGGTACATACCTCTCTTA
ACGGCAAAAAACTTTATAAGATCTCAAAACGTGATTTCATTAGGTATCAAAGTTTCTTAAAAAATCGTGGAATGTCTTCC
AGTGGGATTGCATTAAAAAAAGCTGGTGTATCTTCATTAAACAACTATATTGAAAATGTTGTTGCAGAAGATGATGAGAA
TTATGAGAAATTCAGAAACTTCACCCGTGGACTCCCAGCTATTCCAAAAACCACAACATATGAAAAAGTAAAGGTTACAT
ATGATGATTACAAGCTAATGATGGACGCCCTAAAAGAGGACGAAAATTATTTAGGAATGGCCTGGCTTGCCACAGCTTTC
AATGTTGGCGGGCGAAGAGCAGAACTCATACAGCTTAAAACAGAAATATTAGATTATCCTATCCCCGAAGGTCAGTCATA
TGTGATGAGTCATAAGGTATTTGGAAAAGGTAAAGGTGAAGGAAAGCCTCTTGAGTACATGATTAACACAGAAGCATTGG
AGTACCTTCGATTGTGGCATGAAAAACGCGGTTATGATCATGAATACCTCTTTACTACTCAGTATGGCGGAGAGCCTAAA
CAGATGTCAGAGTCTTGGGCTGATTATTTTTGCTCGGACGTTTTATCAGACATTCTTGGCCGGCGTATTAACCCTCACCT
CTTCAAAGCCTCATGCATCACTTATCTCCTAGAAGTTAAGAAAATCAAAATTGAATTGATAAGCAAATATGTAGCTCATC
ATGAAGATGTCTCAACAACAATCAAACATTATGATTTACGGGATTTTGAAGAAGAAAAGAATCAAATATTTGTTTAGTTA
AAATCCCTCTTTTATTCAGAATCAAGATTCCTCTTTTGAGGGATTTTGCTTATGTATGAAAGCTTTGTAAAGATTCTTAC
TTTAATTTTCCCATTTATACCCGATAATCACTTTGAGGTGATTTTGAAATGAATAGTGAAACAATAATTGAAAAACTTCT
GTCGCTTGATACTGACCAGATGATCCAATATATTGAAATAGACTTAGGATACCGGAATAAAACTGTTGACAGTCGAAAAG
AGATTCTGGATTCATTGAGAGGTATTGATAGTGACTCATTAATTTTTATAGAAGCAAGACTTGAGAATCTTCAAAAACAA
TTTGATCACACTAAACATTTACCATGGATTTTGGCAATTTGGAATATAGCTATCGGGCTATACCAGACGTTATTTAAGTC
TTATCCTCTTTTAAATACTTTACTGGTTGCTGGTGCAACACTTGCATTTTGGTGGGCATACTATAAAGACAGAAAAAAGT
TATTGGCAGTAAATTATCTGAGTGATTTGCTTGGAAGGATAAAGAAAGAAAAAGGATAATACTAAATGATCTTTATCAAT
TCTATTTATTAGCTTTTATATGGGAAATTCCCTAAGACAACAATCCGTATAAAGAGAAACACAGAACTATTACATAAAAT
AAGAAAGAGGAACGCTTAATGCATTCCTCTTTCTTTGTTTAAAGAATTCTGCTGCTAATTCGCTACGGGCCTTTTACTTT
TGAATAATCGTATGATAAAGGTGAACGCCGATGAACAAATCAAGCTAACTAACAACAAATTTAAAATTGAAATGGCTTGT
AATCCATCAGTGTTTAATTGGAACCCGAAAAACAAAGCGAAAAACAGAAAAGACAATGTGAAGGATTTAGAAAGAAAAAA
CTGTTTCATAAAATATCACCTCCTTTGTTTATTTTACGCTTGTTTTCTTATAAACTGTTCCTTTTTTATTGCCTGTTAAA
TAAACTTTGATATATTGATCTTGGACTACCAAGCCATAACCATTAATTTCGAGACCAAAGTGGAAATTTCCTCTTCCGTA
AACCTCAGCGTAATTAGATCCTTTTTTATATGTGCTCTTTTGCCAGTTGGAAACTTGCCAGATGGACAAGAAGCCTCTTG
TATACCAGGCATCATTTAACTTCGGTTTAACATCGGTACCATTATATTGGAAATACCCCTTTGTCTTAACTGTGAAAAGC
TTCATATTTAAAAAGTTTTTGGCCGTATAGCTATGTGTGTATGTTTTTGTGTTTTTGTATTTTGCTGCTGCTATTTCAAC
ATCAGATGAAGTTGGTGGTGTTTCTTCTTCGATGGTAGACTCAATGAAGTAAACTGGAGTATTTGTGAATGTAACGGAGA
TGTTTTCGTTAAGTTTGTGTGTGGTGAATTGACCTATATCAACGTTTGATTGGATGTACTTATCAATATCAAGTTCTTTT
TTTGTGTTGTCAACATTCGGTAATATTGTTTTGCTGTTAGTTTCAACATAATATTTTGTCAAAGCCTTTTCGGTGAATTC
GTTTTTAGAATTGAACTGATCTACTGCATTTTCTAATTGTTCTTCATCTTGAGGATTAGAGATTTTTAGTGTAACTAAAA
GCAAATCTTGATATTCTTGAATTGAATTGATCTCATTCTTTTCGCTTGCACTTGCTGTTTTACTTCCAGTGGCAAATGTG
AAAGATGACAGAATTAACACGAAACCCAAAATAGAAAAAAGTGTTTTTTTTAATTTCCCCATAGTTAACAGCTCCTTTTT
TTGATTGATAATAGAGCCTTCTATGTTGATTCAACCTGTTGTAGGCATTTTATAATACGTCCCTCCTTTCAATTAGAACC
ATAACATATAATCTATGTCCAATTCCATACATTTTAGCAATTTTAAGGTAATATTATTTACTCATAAGTGAATGACATCC
AAAAATCACAATAGGACATATAAACTATTCCCTTTCTAGTGAAGGGAATTTAATATTGATATATTAGAGAGCCATTTTTA
TAACAATAGATAGCAGGTAAAGGCACGTTCTATTCATCCCACTCTGTTCTAAACTTTTGGCAACAGTGGTATAATGTAGG
AAAATGATACCGGCGGTGGTTGAATGGGATATAAGTTAATGGCTTATGGTGGCTATTTTTTATTCTGTCTTTTCTTTTTG
TTAATGGATGGCTGGAGAGGCATGGGAATTTGCTTAATAATTGCAGGATTAGCTCTATTAGCACTTGAGCCTTATAAAAT
TAAAAGCCAAAAAAATATAGATAAACTAAAAGAAAATGCAGAAACACTTAAGCACTTCGACGTTGGTTTTAAACCAGACA
ATTTCTTTAATACTTACAAAACTAAAATTGCTTTTAAAGAATCTGATTCTCTTGTGAAAATATATCTGCTTAATAGAGAT
GAACATATTGAAGAATACACAATCCCTTTTTCCAATATCATCGAATCCGAAATTGCTTTAGACAATCAAATAATTTCTAA
AGTATCAAAATCAGGTATCGTAGCTGGCGGCTTGTTAGCAGGGGGAATTGGAGCTGCAATTGGAGGGTTGTCTGCCTCTT
CAATACAAAATGAAATGGTCAAATCTGTCACGCTAAAGATTACTGTTGAAGACCTCAGTAAGCCTATCCATTATATCGAT
TTCCTCCCCACACAAGAAGTTGAAGGGTATAATACTCAGGGGTATAAAAAAGATAGCAATGTCATTCAACAAGCACTTAC
GAATGCAGAATATTGGCATGGTGTTATGGATGTAATTATTAAGAAAGCAAACAAAGTCGCTCAATAACTGAGTGGCTTTT
TTCTTTGTCCTCTCCCCTACTGAAAGGAAGTGATTCTTACTTGAGTCAAAACCTCAAAATTATACTAACCCCACAAGCTG
ATACCTCATCTAAAACTGTCGAACAGTTAAATCAGCAAATTAAATCTCTGGAAAAGAAACTCAACTCCCTCAAGCTCAAT
ACGAATATTGATTCTACAACTTTAAAAGCTCTGCAAGAATTCTCCTCTGCTGTCGATGTATATCAGAAAAACCTAAAATC
CTATAATCAAACAGTTAGAGAAACCTCAACAGTAATTAAGAATGCTGACGGATCGGTTGAAAAACTCACCCAGCAATATA
AGAAGAATGGTGAAATACTTCAACGCGAAACGAAAATAATCAATAATCGCAATACTGCTCTAAAGCAAGAAACTCAAGAG
GTTAACAAGCTTACACAGGCCACTGAGAAACTAGGACAGGTTCAAAAAAAGACTGTGCAGAGAAATCTGCAAGGACAACC
AACAAAGATTGTGCAGAAAAATCGTCAAGGGTTCGATGATATTGTTTATACAACTGATCCTAAAACTAATTCGACCTCTT
CAAAAACTACAACTAATTATGATCAACAAAGGAGAGCAATTGAGCAGCTTAAGCAAGATCTAGAGAAGCTTAGACAGCAA
GGTATTGTTACTGATACGACCATCTCATCTCTTGGCCGAAAAATAAACACAGCTCAATCCGCTCAACAAATTGAAGCACT
GCAAAATAGGATAAGGATGTTAGATGATAAATCTGCGGCAGTTGCTAAGAACAACGAATTAAAGAAAACTATTGAATTGT
ATCAGCGACAGGCACAAGTGAATGTCCAAAACCTAAATACACGGTATGGCAGTTCAATGGGCTCTAGTAATAGACAAGCT
GTTCAAGATTATTTGAATGCAGTAAATAGTCTTAATGTAAGCACTGGAAGCAATAATGTCAGATCACAAATTCAAAGCTT
GAATATGCAATTTAGAGAATTAGCCTCCAGCGCTCAAGCAGCTGCTAATCAAGCCTCTTCTTTTGGAGCAGAACTAACCC
AAACCTTCAAAAGCATGTCTACCTATTTAATCTCCGGTTCTTTATTCTATGGGGCTATCTCTGGACTTAAAGAAATGGTA
TCCCAAGCAGTTGAAATTGATACGCTCATGACAAATATCCGCCGTGTTATGAATGAGCCGGACTATAAATATAATGAACT
TCTCCAAGAATCTATTGACTTAGGTGATACACTTTCAAATAAAATCACAGATATTCTCCAAATGACAGGCGATTTTGGGA
GAATGGGCTTCGATGAAAGTGAACTCTCCACGTTAACGAAAACTGCTCAAGTTCTTCAAAATGTCTCCGATTTAACTCCT
GATGATACAGTTAATACTCTTACGGCAGCAATGCTCAACTTTAATATTGCAGCCAATGATTCAATATCAATTGCAGATAA
ATTAAATGAGGTTGATAATAACTATGCTGTTACAACACTCGATCTAGCGAATTCTATCCGGAAAGCAGGTTCAACTGCTT
CTACATTCGGGGTCGAGTTAAATGATCTTATTGGTTACACAACCGCAATTGCTAGTACAACACGTGAATCAGGGAATATC
GTCGGTAACTCTCTAAAGACAATTTTCGCTCGAATTGGGAATAATCAAAGCTCAATTAAAGCGTTAGATGAAATCGGTAT
TTCTGTCAAAACAGCTAGTGGAGAAGCTAAATCAGCAAGTGATTTAATTAGTGAAGTTGCTGGTAAGTGGGATACTCTTA
CTGATGCTCAAAAGCAAAATACTTCAATTGGAGTAGCTGGTATTTATCAGTTATCCCGTTTTAATGCCATGATGAACAAC
TTCTCTATTGCTCAGAATGCGGCAAAAACCGCAGCTAACTCTACGGGAAGCGCATGGAGTGAGCAACAAAAGTATGCTGA
TAGTCTACAAGCTAGGGTAAATAAGCTTCAAAATAACTTTACTGAATTTGCTATTGCTGCTTCAGATGCTTTTATTAGCG
ATGGATTAATTGAGTTCACTCAAGCAGCAGGTTCTTTACTTAACGCTTCAACAGGAGTAATCAAATCAGTTGGGTTCCTA
CCTCCCCTTTTAGCTGCAGTAAGCACTGCAACCCTTTTGCTCAGTAAGAATACCCGCACATTAGCCACCACCCTAATTTT
GGGCACACGTGCAATGGGGCAAGAAACTTTAGCAACTGCTGGTCTAGAAGCTGGTATGACTCGTGCAGCAGTCGCCTCAA
GAGTTCTAAAAACTGCTCTTCGAGGGTTGCTTGTTTCAACATTAGTTGGCGGTGCGTTTGCTGCTTTAGGATGGGCGCTA
GAATCATTAATTTCTTCTTTTGCAGAAGCTAAAAAAGCTAAAGATGATTTTGAGCAGAGCCAGCAAACCAATGTCGAAGC
AATTACGACCAATAAAGACTCCACTGATAAACTAATACAGCAATATAAAGAGCTTCAAAAAGTTAAAGAGTCAAGATCTT
TAACTTCAGATGAAGAGCAAGAATACCTTCAAGTCACTCAGCAATTAGCACAAACTTTCCCTGCATTAGTTAAAGGCTAT
GATTCACAAGGAAATGCAATTCTTAAGACAAATAAAGAGCTTGAAAAAGCGATTGAGAATACTAAAGAGTATTTGGCTTT
AAAGAAACAAGAAACAAGAGACAGCGCAAAGAAAACATTCGAAGACGCTTCTAAGGAAATTAAAAAGTCTAAGGATGAAT
TAAAGCAGTACAAACAAATAGCTGATTACAACGATAAAGGTAGACCTAAATGGGATCTCATTGCAGATGACGATGACTAT
AAGGTTGCAGCTGATAAAGCTAAACAAAGCATGCTCAAAGCTCAATCTGACATTGAGAGTGGAAATGCTAAAGTTAAAGA
TAGCGTCCTTTCAATTGCAAATGCTTATAGTTCAATTGATATCAGTAATACTTTAAAGGCAAGTATTAGTGATGTTGTCA
ACAAACTTAACTTAAAAGATAATTTAGATCCTGAAGAATTAGAAAAATTCTCCTCTTCACTAGGAAAGCTTCAAGAAAAA
ATGCAAAAAGCTTTAGATTCAGGCGATGAAAAAGCTTTCGATAATGCAAAAAAAGATCTTCAAAGTCTCTTAGAAACATA
CTCTAAATCCGATTCCTCTATTGATGTTTTTAAAATGAGCTTCGACAAAGCACAGAAGAACATAAAAGATGGAGATAAGA
GCTTATCTTCCGTTAAATCTGAAGTTGGCGATTTGGGTGAGACGCTGGCAGAAGCAGGTAACGAGGTAGAAGATTTTGGT
AAGAAGCTAAAAGAAGCTCTGGATGCAAATAGTGTGGATGATATTAAGGCAGCTATTAAAGAAATGTCAGATGCTATGCA
GTTTGATTCCGTTCAAGATGCCTTAAATGGGGATATTTTTAATAACACCAAAGATCAAGTGGCTCCTCTCAATGATCTTC
TAGAAAAAATGGCTGAAGGTAAAAGCATTTCTGCAAATGAAGCTAATACCCTTATTCAAAAAGATAAGGAACTTGCCAAG
GCTATTAGCATCGAAAATGGCGTTGTGAAAATTAACCGTGATGAAATTATCAAACAAAGAAAAGTTAAACTTGATGCTTA
TAACGACATGGTTACCTATAGCAATAAGTTGATGAAAACAGAAGTTAACAACGCTATCAAAACCTTAAACGCTGATACTT
TACGGATTGACAGCCTAAGAAAGCTACGAAAAGAACGTAAGCTTGATATGTCTGAGGCTGAACTTTCAGACCTAGAAGTT
AAGTCAATTAATAATGTTGCAGATGCAAAAAAAGAACTTAAAAAGCTTGAAGAGAAAATGCTTCAACCTGGTGGGTACTC
CAATAGTCAAATTGAAGCAATGCAAAGTGTTAAATCAGCTTTAGAATCTTATATTTCAGCATCTGAAGAAGCCGCCAGCA
CACAAGAAATGAATAAACAGGCACTTGTTGAAGCTGGAACATCTTTGGAGAATTGGACAGATCAACAAGAAAAAGCCAAT
GAAGAAACCAAGACTTCTATGTATGTTGTTGATAAATACAAGGAAGCATTAGAAAAAGTTAATGCTGAGATTGACAAGTA
CAACAAGCAGGTCAATGATTATCCGAAATACTCTCAGAAATATCGAGATGCAATTAAGAAAGAAATTAAAGCACTTCAGC
AAAAGAAAAAGCTTATGCAGGAACAAGCTAAGTTGCTTAAAGATCAAATTAAATCCGGTAACATTACTCAATACGGTATT
GTAACCTCTACAACTTCTTCTGGCGGAACCCCCTCCTCAACTGGTGGATCATATTCAGGCAAGTATTCAAGCTACATAAA
TTCAGCAGCTAGTAAATACAATGTGGACCCTGCCCTTATTGCAGCTGTAATTCAGCAAGAATCAGGGTTTAATGCTAAAG
CACGATCTGGTGTAGGTGCCATGGGATTAATGCAACTGATGCCAGCAACAGCAAAAAGCTTAGGAGTAAATAACGCTTAC
GATCCTTATCAAAATGTTATGGGTGGAACAAAGTACCTCGCCCAACAACTTGAAAAGTTTGGCGGAAATGTTGAAAAAGC
ATTGGCTGCATATAATGCTGGGCCTGGTAACGTAATTAAATATGGTGGTATCCCTCCTTTTAAAGAAACACAGAATTACG
TCAAGAAGATCATGACCAACTACAGCAAATCCCTCTCCTCTGCCACTTCTTCAATCGCCAGCTATTATACAAATAATAGC
GCTTTTAGGGTAAGCTCCAAATATGGACAACAGGAATCCGGTCTCCGCTCCTCCCCACACAAAGGAACTGATTTTGCTGC
AAAAGCAGGTACAGCAATTAAATCTCTTCAAAGTGGTAAAGTCCAAATTGCTGGCTACAGTAAAACTGCAGGTAACTGGG
TTGTTATTAAACAGGATGATGGAACAGTTGCCAAGTACATGCACATGCTTAACACTCCTTCTGTTAAAACAGGTCAATCA
GTTAAAGCCGGTCAAACTATCGGTAAAGTTGGTAGCACAGGGAACTCGACTGGGAACCACCTTCATTTACAGATCGAACA
AAATGGAAAAACAATCGATCCTGAAAAGTACATGCAAGGTATTGGAACATCTATTTCAGATGCGTCACAAGCTGAGGCAG
AACGGCAACAAGGGATAGCTCAGGCTAAATCTGATCTTCTCTCCCTTCAAGGAGATATAGATTCAGTCAATGATCAGATT
CAAGAACTTCAGTATGAACTAGTTCAATCCAAACTCGATGAGTTTGATAAAAGAATTGGGGATTTTGATGTTCGGATAGC
TAAAGATGAATCAATGGCTAACCGATACACTTCTGACAGCAAGGAATTCCGCAAATACACCTCTGATCAGAAAAAAGCTG
TTGCAGAACAAGCTAAAATCCAACAACAAAAAGTTAATTGGATTCAAAAAGAAATAAAAACAAATAAAGCATTGAACTCC
GCTCAACGTGCCCAGCTTCAAGAAGAGCTTAAACAAGCCAAACTAGATTTAATTTCTGTTCAAGATCAGGTTCGTGAGCT
ACAGAAGCAACTTGTCCAATCTAAAGTTGATGAGACGCTTAAGTCAATTGAAAAGTCATCTTCTAAAACCCAAGGGAAAA
TTAAAGATGTTGATAATAAAATTTCAATGACTGAAGAAGATGAGGACAAGGTTAAGTACTATAGCAAACAGATAAAGCTC
ATTCAGCAACAACAAAAGGAAGCCAAAAAATATATCAAACAGCTTGAAGAGCAAAAGAAAGCTGCGAAAGGTTTCCCTGA
CATCCAGGAACAGATCACTGAAGAAATCGAAAACTGGAAAGATAAACAGAAAGATTTTAACCTTGAGCTTTATAACACCA
AGAAGTCGATCAAGGATATTTATAAATCATTGGCTGATGAAGTTGTATCCATCTACAAAGAGATGTACGAAAAAATGCGG
GATATTGAGTTAGAAGCCCATCAGAAAGCGACACAAGATAAGATTGATGAGATCGACAAAGAAGACGAAGAAGCTAAATA
TCAAAAGGAATTGAAGGAGAAAAACCAAGCAATACAGGAAACAAAAGATAAGATCAGTAAACTTTCCATGGACGACTCCT
CTGAGGCTAAATCACAAGTCAAAGACCTAGAGAAACAACTTCAAGAACAACAGGAGGCTTTGGATGAGTATATAAAAGAT
CGTAGCAACACAAAACGGAAAGAAGCCCTTCAAGATCAGCTTGATAAAGATGAAGAATCAATTAACAACAAGTACGATGA
CCTGGTAAATGATGAACGAGCATTCAAAAAGCTTGAAGATAAGCTTATGGATGGTAAAATCACTGATATCGCTAAACAGC
TTAATGAATTCACCAAGTTCATTAACGAGAATATGAAGTCGATTGGGAAAAGTATTTCCAATAACTTGATTGATAAGCTT
AAGGACGCTGCCAGTGCATTAAATACCGTTACAACTGGAAATACAACAGGTAAAAAGGTGTCATCATTTGCTTCTGGAGG
ATATACAGGCACAGGACTTGGAGCAGGAAAGCTTGCATTCTTACATGACAAGGAACTTATTTTAAACAAGACAGATACTG
AAAACATGCTAGAAGCTGTAAAGCAAGTTCGTCAAACGTCTACTGATAACTCAGTAAAGACTGCCTCTAAATGGGGTCAA
CCTGGTAAAATTTCAGATGTTTTAAGTAAGAGTATCGCCCTTGTCACACCAACAATGAACGCTGCAGTTGCTGGTCAAAC
AAATTTAAGTAAAGGCTTAATTCCAACTCTTAAGAACTTATCGAAACCTACTGTATCCCCTTCTTCAAGGGATAGTTCAC
CTACATACAATATCCAAATAGACAAAATTGTTGAGACCATTAATGAATCGGGAAATCCACAAGAAACTGCAAATTTAATG
TATAAACAATTTGTAAATGGTCTTAAAAATACTGGACTAAATTTCAACATCACATGAGTCGGCTAAGATTGCCGGCTCTA
TTTATATTGGGGGTGAAAAATTGATTAGGCAAAGCCAATATTTCATGTTTGATAACGTAAAGTCGATCGACTACGGTGTG
GAAAACGTTAATACAGAGTCTGGGTTAGTTGAGGAATCTTTTCTAGGTTCACGATCAGTTAATGAAACCTATGTAAAAGG
AAGATCAGAGCCATACACTGAAGGTGTCAAAAGAGAATCAAAACAATTCCCTTTAAACTTTTATGTTGGTGAAAATTATG
ATGAGAAAAAAATAAGAGCAATTAAGCGCTGGCTAGATGTCGATGATTACAAGCCTTTAGCGTTCAGCGAAAATTTAGAC
ATTGTGTATTATGCAATGCCCGTGGATACCAGTGATTTAGTCCATAATGCGGCTAGACATGGATATGTTCGTTTGACTAT
GAAATGCAACTCCCCTTATGCATACAGTCGAAACACAAGTACCCACTCCTTTGATATATCATCAGGAATGAAAATCATTG
AACTCCATAACAAAGGCGATGTTGCGATTTACCCCACTGTTGAAATTCTAAAAATTGGCAACGGCGATGTAAAAATCGAG
AACCTGAGTGATTATACTGAACCCTTTATATTTAGCAATCTAAAAGACAGAGAAATTGTTAAAGTGAATGGCGTCAAAGA
AATTATTGAGTCGTCTTTATATGGGAATGAAAGATATGATGATTTTAATGACAATTATATTAGATTGGATTACGGGAAAA
ATCGATTAAAAGTGACCGGAAAATGCAAACTGAGATTCACTTTCAGATTTAAGTATCGGTAAGAAGGTGGAAAATTGATA
ACCATTCGCAAGGATACAGAGATAAAAAACATACGCTTATCCCTTGCTAAGCCAGATAAGACTAAAATAGCCAACATTGA
TGAAGTTCTGAATCCAACTGTAACTTTAAATCATGGAAGCAGCGTTCACGAACTCTCCTTCTCTATTCCGCTTAAGGCCA
CCTATGATGGGGTCACTAAAAGGAATCATGTTGTAGATTTACTAAAACCCTGGTACCTAATTAAAACTGAGTTCTATGGG
CTTGCGATTTGGTTTATTATCACAAAAAGAACCAAGTCTTTCAGCAGTGAAATGGATACTGTACAAATTGAGTGCAGATC
TCTTCAACATGAATTGAGTAGAATAAACGTTCTTAAATATGAGGAGACATCTAAAAATCTCCAGGAAGTAGTTACAGACT
GTTTAAAGAATACCAGTTGGACGGTTGGATACATTGATACTCTCTTTAACATAAAACGGAGACAGTTTGACGTATCATCA
ACTAACAAGCTTGATTTTTTATATTCAATCTGCGAGAAGTTCGATGCAGTCCCAGTCTTTGATACAGTAAATGAAACTGT
AAGCTTTTATAAAGAATCAGACATTTCGAAATACAAAGGCCTTAAACTGAACCCTCGGCAATATATGATTAGCATGGACG
ATTCTGATGATGCAGACGAATTGGTAACAAGACTGTATGCTACTGGAAAAGATGGCATAAGTATTAATTCAGTGAACCCG
ACTGGCCAATCGTACATTGATGATTTCTCTTATTTCCTCTTCCCCTTTCAACGTGACGAACAACGAAATGTAATTTCCCA
CAGTGCCTATATGCCAGATGAACTTTGTCATGCAATTCTTGATTATAATGATCTTGTTAATAGCGAAGGAAATGCGTTTA
ATAAGCTTCTCACCCAAAAGAACGAAGCTGAAACTGGTTTAACCGAATTGAATAATGAGCTTTACACACTTGATCTAGAA
GTCCAAAAGTTATTAGATCGAATTGAAGTTGCGAAGAAAGCTGGAGATGACACAAGTCAACTAAAAGCTCAACTTGCCGT
AAAGCAGAAAGCAGTTGCAGAAAAGAAAAACCAAATTGCTACGATTGAATCAACAATTTCTCAAATATCTGCTTCAATTT
CTAAGCTTAAAGAAAAGCTTTCTTTTGAGAACAATTTTAGTGAAAATCAGCAAAAACTGCTCTCACGTTTCATTTCGACA
ACTGAGTGGTCAAATGACAGCATCTATGATGAGAATGAACTTTATGATGATGCCAACGAAGAACTTGAAAGTCGTAATAC
ACCACCAGTGAATGTAACACTCGATATTGTTAACTTTTTTAACTGTATTAGTGAAAAACATAACTGGGATAGGTTCAGTT
TAGGAGACATAGTACGAGTTCAACAGAATGATTTAAATACCGATATTAAAGCCATACTTTCAGCAATAACAATTGATTTT
GAACAATCAAATATTAGTGTCACAGTTACAAATGGAAAAAGAGTTCAATCTGATTTTGAGAAAATCATTAAGACTGTTTA
CAGAACAAACAAAATAAGTACTGAATTAAACAAAAGAAAGATTGAATGGGACAAAGTCACTGAAAACTTCAATATCCGAA
ATGACAGAATCTCAGTACAGCCGGCCCCTCCTGCCATTGCTTCTGATGGCACTGCAATTACCCACAAGGTAAATGATAAC
GGTTCAGTTGATATTACCATTCAGTGGGACTATGTTTATTCCGATGAGGACAAATACAACATTGATGGATTTGAGGTTTA
TTTGCATGGCAGTGATGACAATGAGGAGTACACATTTGGCTCTGTGCAAGCTAGTGAGAACTTACAAAATGTTAAATATG
ACAGACGTACAGCCACTTTTACCGGATTACCTTCAAATATGTACTACACTATTGGTGTCCAAGCATATCGAAGAGTAGAT
GCAGATATAGATATAAATCAGATTCTTCTTTCGGATATAGTTAAATCAAGCCATCCTTCTGAAAACCCCTACCTCCCTTC
TCCTTCAATTGAAGTAAAAGGAAGCCTTAGTGGAAAAGTTAACGGTCTCTATACAATCTCCACGGAAGCTAAGCCAGAAG
ATCCAGAAACAGGGACAATTTGGATTGACCCAAAGACTAATAAACAGGAACTGTTTAACGGAGAGGAATGGATTGTCTCA
TCTGCAGGATCAGCAGACTCCTTGAATGGTTTTCCTGCTTCTACATCAACTTCCCCAAACTCAATCCCCGTTCGAAATGA
ATCAGGGATAATTAGTGGTTCAATAGATGGTAATGCAGAGATGTTAGGTGGACGGGCAGCATCTGATTATGTATTAGTTG
AAGATATCCTCACTCCCCCAAAGTTTGCAAAGGGTTCTTATATAGGTGACGGTACTCCAAGTAAAGCAATCCCACTCACC
TTTACTCCCGATTTGGTAAAAATAACTCCAATTTCAACCGAGGACAGTCAACTTGTTATTGAAAGCACTTCGGGCGGTTA
TACCTATCAGGTAACTTCAACCGGATTATCCTTAAAAGGCGGAGATACAGGTTACGGCGCTTTAGGCAACTTCATGTTTA
TTACAGGAGCAGATAGCAATTTTAGGGGCAATAAATTAAACGTTAAATATATCTGGGAAGCTTATCAACAAAATTAACGG
AGGTGATTAAACTGGCGGATTTTGCTGAATTATACAATGACCCGATACTAAGTAAAAAGAGAATAGGTTCAGTTGAAGAC
CCGTACCTAACTTACAATGAAACATTAACAATATTTAATGGAAGAGCACTCCTAACTGAGATTCCGAACAGAGAATTTCG
TGTTGAAGTTACTGGGGACAATAAGGAATGGCGAGAGATTGAAGATGGAGAACTTGACGACAACTATTTTAAGGTTGATT
ACCTTATGGGAGTGGTCTTTTTTAATGCCTCAAACGAAGGAAAATCGCTTACCTTCAATTACAGTGGCGAAGGAGCTTCC
TTCTTTCCCGCCTCTCGAATTTGGATAAAGCGTCAAGGGAATATGGTAATTGAAACTCTACAAGGGCTTATTGATGAAGC
TGAAGATGCAATAATTCGAATGAATGAACGGATTGCTGAATGTGAACGTGTTACAAAGCGATGTATTGAAATAACTAAAT
GGTGCAGAGAAGCTACATCCGATTATGAATATGTTGTTGAAAACACAAGGAAAATTTATAAGCCTTCAGTTTATACATAC
GCCGATATTATTACAACATATCCAAACCCGCTCATTGGCTGGACTGTTGCAGTTAAAGAAACAAAAACAGTCTATAGGTG
GGATGGATTTGACTGGGTAGACATTGGTACTTCAGAAGTATATGAAGGTTTCAATATTTTATTAAGTGCTGTCGAACCGT
TTAGTACAAATTATATATGGTATCAAGATGAAGGCTTGGTACCTGAAAAACAAAGAGTAATCATATCAAATGTTGCACCT
GAATCAGGTATGGTTTGGTATGAAATTGATTAGAAGGAGAATCTACTAGTCTCTTTTTTAACTTGGAGGAATTAGATGGG
ATTTAAATATTATGATAAAAATACCGGTTCCTATGTTCCCATGTCGATTGAATTACTTAAATCAGATGGCGTTTCTTACA
CTGCACCCTCGATTAAGCAGACTTTCGAGGATATCTTAAAACAAGTAAGCAGTGTTTCAAGTAGCGTCACTGAGAAAGTT
GATGGGCTATCAAATCAAATTGGGAACATAGATGATTTTCATATTACGGGTACAAACCTTGTTGAGAAGATATTAAATGC
ATTAATTCAGCGTAGAGTTAGCGTTACGGATTTTGGAGCTAAAGGCGATGGTGTGACTGATGACACTGCAGCCTTTAACA
AAGCTTTTGAAATGGGAAATGCAGAAGTATTTGTGCCAGCCGGAACATACATGGTTAAAGGCTTGAAAGTCCCATCCTAC
ACTAGATTATATGGAACAGGTAAACTCTCAGTTATTAAACTTCATAAAGATGCCCCCGCATACAGCCACGTCATCACAAC
TGTTCAAAATTCAAAGTACATTATTTTTGAAAACCTCTTGCTTGACTGGAACCTTCAGAAGACTAACAACAGCATTTCCT
CTGGCCCCAACTCAAGTTGCTTAAACATTACCAATTCACAATTTGTATGGGTAAATAATGTTCATGCCAAAGATGCAGGA
TTACACGGGTTTGATGTAACCTCTCCTTCTTATAACTCCCTTACAGATACAGAAGATGTTTATCAACCAGGTGGAAGTAA
ATACGTTTGGATTAATAATTGTACAGCAACGAACTTTGGCGACGATGGTTTCACAACCCACTTCTCAGAGTATGTTTTTA
TAACAAATTGTTATTCATATGATGGAAACGGATCAGCTCATACATCAGGTGCCAGCAACACAAATGGATTTGAAATTGAT
GATGGTTCAATGAAAGTTTGGCTGATCAACTGTGTCAGTAAGAATAACTGCCGAGGATTTGAAGCTAAGGCTCATGAACA
TGCACCAGCAGCACAGAATGTCACCTTTTTAAATTGTGTATCTGAAAATGATATTCGAAGTTTTGATTTTAGACACATTG
GATTCCATAAAGCTAGTGACCCAGAATCTAAAACTGCAAGAAATATTATGGCTTCTAACTGCACAGCAATAAAACCAATT
TTCAACGATAGGTTATACGCTGGAATGACACCAAGAGCTTTGGTTATTTCTGCTTACAAAAATGTTAACATTTCTAATTT
CACAGCTATCGGTGACCCTTCTTATGACTATAAAGGTAATCCAGCTATTGCAACTCAATATAAAAGCAGGAACATTACTT
TTAATAATGTTTCTTCATCTGGATTTAAAACAGCTGGAGCAGATATTTATATTTATGGAGGAAGTCAAAAATCTGACTTT
GTGTCCTTATCAAATATAAATGTTCTTGAATCTGCATTAATTGGCATCAGAATTGGCAGTGCTATTAAGAACGCTAGTGT
AAATCAAGCAAGTTTAATTGGTTACAGCAAAGAAGGGTCTATTGGCTTGTATTGTACAAATTCTCAAGTTGACATTAACG
CAGTCAATTGTGATAAATACGCTATCCCCTCGAAGATTGCCGGAAAAGCCTATACATCCTTTGTACCAAAAAATATTAAA
GGTGGCACAAGGATTGCGACAACTTCTGGCTACGCTGCTAAAAATACTAGTCTTGTAGCTGCTTCTTCTGGTGGTGGACA
AGCAACGGGTACTGCTTCTGCTGTTATAGCAACAACTGGTGGATCTAAAGCCGATGGCCCTCGTAACGTAGTAATCGCTT
CATCTGGCGGTTCTAAAACCACATCTGAAGGCAGTCGTTCAATGGTTGCCGCTTCAAATAACTCTTCTATTGAAGGCACT
GGATCATCTAGGATGGTCATAGCTTCCCAAGGTGTTGCCAATAAAACAGGTTACACAGTTGCTTTAGGATATGCTGCTAC
AGGTGCACCCTCTACAGCAAATACAAAGATTCAATTAGATGCAAAGAATGGGAATATTAATCTTACCGGTCAAGTTAAAG
GTGCCTCAACTTTCTCAGATTACGCCGAGTATTTCGAATCGATTGATGGTAAAGCCATTCCTTCTGGTTATTTTGTAACT
CTAGAAGGTGACAAAATCAGAAAAGCCAACGCAGGAGATAAAGTTTTAGGAGTGATTTCTGAAACAGCTGGTGTAGTTTT
AGGTGAAGCAGCTTTTAACTGGCAAGGTCGTTATTTAAAGAACGAATTTGGCGGATTGATTTACGAAGATATTGATGTAA
CAGTTACCAATGAAGACGGTACACAAAGAATCGAAACTAAAACAGTTCCGAAAGAAAATCCTTATTATGAACCTTCTGAA
GATTATATTGCTCGGTCTGATCGGCCTGAATGGAATATCGTAGGAATGTTTGGCCAGATATTTGTACGTATTGATGGGAC
TGTTGCAGCTGGTGATCGTATAATTCCTAAAGCCGGTAAAGGGTCAAAATCTGAGGATGGTTCAGGTTACTACGTAATGC
GTATCACAACCCCGTATTCACAAGAACGAGGATATGGTGTAGCGCTATGTCTTATCACCCCTACAATCTAAATGCATTAA
AAATTAAGGAGGTGTTTACGTTCTAAATAAAATATAGATTTTATTCAAAATACATACTTGAAAAACAGAGATAACAAGAG
CATACGTGAGATAAAGAGAGATTGGGTTTAGTCCCCTTCTCTCTTTTTTGTGCTCAAATTTAATTATTAGGTGGATAGAT
GGCAAGAAAGATATCAGATTATCATTTAAAAAAACGTGAAGAAACTCAAAAGAAATTTATTGATTTATTAGCTCAGAATA
ACTACATTCACATTTCTGGAGACATGGTAAATTCGAAAACAAAGGTGAAAGTCAGATGTCGACATAATCACACATGGCAA
GTAAACTACGAACACTTTAAAAAAGGTACTCGTTGTCCAGAATGCAGGATAATTGAAGGCTCCCTTAAAAAAAGGCTTAA
CATAAGTACTGTGAAAAGTAGATATGCCCTTAAAGGCTATGAGATTTTAAGCACCTATAAAAACTGTCATTCTAAACTAA
AAGCTAAGTGCCCTGAAGGACATATATGGGAGCACCTTCCCAGCAACTTCTTTAAAGGTGAAGAGTGTTTTCAATGTAAA
GGTGCTAAAAAATACACTGTTGAATGTGCACAAGCAGCTTTTTCTGATCGTGGGTTTATCCCTTTATTCGATACATACCA
TCACAATAAAGAAAATCTCCCTTTTCTATGCAAGGAACATATAGACTTAGGAGTTCAATACGCTCCACTTCATAACATGG
TAAGAGGTTTAGCAAACTGCAGAAAGTGTTATTTACTTCTTTTCACAGGCGAAAATAGCTCTAGATGGAAAGGCGGTATT
TCTTCGTTAAATAAAACTTTAAGAGAAGCTGTTTATGAAGTTTGGACGAAGCCCTCATTAGAGAAATATTCATTTAAATG
TGCAATAACAAACTCTACAAAAGACCTTCATGTGCACCACTATAAAAAGAATTTTAGCGAGATTGTTAAAGAAGCACTGA
GCAATTTAAGTTTTGAACTCTAAAATTGGCGACTTTACTGTCAATGAGCTTGAGCAAATTAAAAATGAATGTGTAAGACT
TCATTTAAATTATGGACTCGGAATCCCTCTAACTAAGAAAATCCACAATCTTTTCCATGAAATTTATGGAACATCCAACA
ATAATGAGATTCAATTCAACGAGTTTCGAAATCGCTATGAAAATGGTGAATTCGAGGCTCTTTTTAATTAGAAATTAAGG
AGATGTTTTTATGTCAGTTTTCACTAATAGCTACATTCCAGTCAATAAGTATACTAGACCAGGTTTGAAATTACAGGGTG
TGAAAAAATGCGTCCTACACTATACAGCCAATCCGGGTGCAGGTGCAGACAATCATCGAAGATACTTCAGTAATGCACAA
GTTTATGCATCAGCTCACATTTTCGTAGATAAGGCTGAAGCAATTTGTATCATTCCATTAAATGAAGTAGCTTACCATGC
AAATGATATTCAGCAAAGAGATAGTGCCGGAAATCCTTATCGAGGAGTTGCTGCGCTGAAACCTAACGCTAACTTTCTTT
CTATTGGAGTTGAAATGTGCCTTGAAAAAGACGGTTCATTCCATTCAGATACAGTTGAAAGAACTGAGGATGTGTTCGTT
GAATTATGTAATAAGTTTGGTTTAGATCCTATTGATGATATTGTTCGTCATTATGACATCACCCATAAGAATTGCCCTGC
ACCATGGGTATCTAACAGCCAAAAGTTTGTAGACTTTAAAAATCGAGTAAAGGCAAAAATGTCAGGCAAATCTGTTTCAA
AAGCTTCTCCAACTAAACCAACAACCTCCTCCCCTTCCTCTTCATCAGTAGCAAGTGGTTCTCTTAAAGCAAAAGTTGAC
GGTCTTCGTTTCTACTCAAAACCATCATGGGAAGATAAAGATGTTGTCGGCACAGTAAATAAAGGCATCGGATTCCCTAC
AGTTGTAGAGAAAGTTAAAGTTGGATCTGCCTATCAATACAAAGTTAAGAACTCAAAAGGCGCTACATATTACATCACTG
CTTCTGACAAATATGTTGATGTTACAGGATCAGTTAAAACCTCTTCCTCTGCCCCAAAAACAACATCAACTTCTTCAAGC
TCCTCATCTATTAAATCAGTAGGAAAAATCAAAATTATTGGTGTTTCAAGCGCAGCAATTGTAATGGACAAACCTGATCG
AAATAGTTCAAAAAATATTGGCACAGTCAAGCTTGGAAACACTATTTCAATTTCTGGTTCAGTTAAAGGTAAAAACAATT
CAAAAGGTTACTGGGAAGTTATTTATAACGGTAAACGTGGGTACATCTCAGGACAATTCGGTTCAAAAATTTAATTATAT
TCAATAATCTCGGAGGATATTTGTTGATCTAATGTATCAGTAACTATCCTCTTAATTTTGGGAGGTGATGTAATGTTACC
TTCCTATATTCATTAAAGGTTGGTGACAAATGGATAACTTTGAGCAAAGCACCATTTCAAGATTAAGTGCACTAGAAGAA
AAAGCAAAACACACTAATAACAAGATTGATTCTCTTGAAGAAAGAACAAATGTTATCGGTCGTATAGCTACGCTTGTTGA
GCAACAAGTCGAAATTAACAAAGACTCTCAAGCACAATCAAGAGAACAGTTCAGTACTCTTAACGAAATGAGTAACAGTT
TAAAAAATCTAAGCAAATCATATGAAAAACTGGACAATCGAGTTGAAATATTGGAACGTTCTGATTCAACTCGTAAAATT
GATCCCTCACAGTTTACTAAAGACCTTGTATTCAAGGTGCTGCCAAGTGTAATTGCCACTATTATCGGTGCATGGTTGCT
CATACATTTTGGCCTTAAATAAAAATGAACAGGAGACGATTAAATGACTAAAATCAACTGGAAAGTAAGATTGAAAAAGA
AAACATTTCTTGTCGCAATTTTCTCTGCAACGCTGTTATTTGCACAAGCAATTGCCTCTGCTTTTGGGTATGACTTAACT
GTATTTGGTGACAATTTGACAGAGAAATTTAATGCACTTCTAACATTTTTAACTGCAATGGGTATCATTGTTGACCCAAC
AACTCAAGGTATTTCTGATAGTGAACAAGCAATGGATTATGATTCACCGAGATAAAACCCCTACCCTTCTCTTAATCGAG
GAGGGTATTTTTTTCGTTATTTAAGATAACATTAATCTTCCTTATTCATTTAAATATGATACAATATTACATATTTAGAT
ATTTAATATAGGAGGGCTTGTGTTGGAGCAGATGATCTCTTCTTCTAAAGTTGGAGTGAAAATAAATGAGTGGTATAAAT
ACATAAGATTATTTAGTGTCCCAGATTCGGAAATATTGAAAGCTGAGGTCGAGGAAGAAATAAGGCATATGAAAGAAGAT
CACGATTTATTGCTGTACTATTCTCTCATGTGTTTTCGCCATCAGCTGATGCTGGACTACCTTGAACCAAAAACATTGAA
CGAAGAACGACCTAAAATTTCAGACTTATTAGAAAAGATCGAAAGTAGTCAAACTGATTTGAAAGGGATTCTTGAATATT
ATTTTAACTTTTTCCGGGGAATGTATGAATTTGAACAATACGAATATCTTAATGCCATAAGCTTCTATAAGCAAGCCGAG
AGAAAATTATCACTTGTTGCAGATGAAATTGAAAGAGCTGAATTCCACTATAAAGTTGCAGAAATTTATTATCATATGAA
GCAAACACATATGTCGATGCACCACATTGTTCAAGCAATTGATAGTTATAAAGCACATGAAAACTACACTGTAAGAGTTA
TTCAATGCTCATTTGTTATCGGACTGAACTATTTGGATATGGACTACCCTGAAAAAGCGATCCCTCATTTTAAAAATGCT
CTAGATAAAGCAAGAGAAATCGATATGTCACGATTAATCGGATCATCTCTTTACAATCTCGGCTTATGTTCCTTTGCTGA
GGAAGCTTATGAAAAGGCATCTGAGTACTTCAAGGAGGGCATTAGAGTATATCAGGATAATGGGTATGAACATTCAAATC
GCATATTAGATATCTTACTTATGTTGACAAAAACCACTTTTAAAATGAGAAATCACTCCGAGGGAATTTCTTGGTGTGCA
CACGGTCTGTCTTTGTCCAAAAATTTAAACGATGAGATTATGGCAAAAATGTTTGAATTCATTCATGCCTTATATGTAGA
TAATGACAATGAAAAATTAAATTCAATTCTAAATTATTTAGAATTAAAGTCAATGCTTTCAGACGTGGAGGATTTAGCAT
CAGATGCAGCGAAGTATTACAATGAAAAAGAAGACCATAAAGTGGCTGTTGCTTATTATGAAAAAGTGCTTTATGCCCGT
AAACAAATTCAGAGAGGGGATTGTCTTTATGAAACTTAAGCATGCATCTGTCTTTATTTTAGCCATTGTTTTAATTGGAT
TTGTAAGCATTTATTTAACTAACACTCAAAAAGATGTCCAAGAAGCACGCAGAGGACATACAGCCAGTATTGGTTTTACT
GATGGTCATTCGTATGATATTGCAAGCAGAGGACATACTTCTTAATATGTTTTTCTTATCCCCCCTCCAAATTGAGGGGG
GTATTTTTATGATTTATGTCCCCCAGTAAGTCCAGCTCTGTGAAGTGCAGTTCCTGCAGGTGTATAAGAAACTGCTCTAA
GAATCGCTTTCGATCCGTATTTACTTCTAATCCCATCCATTACAAACCCAAGTTTCCTTCTCTTTTCATTATCCACTTCA
AATAAACTCAACTGTTGATTAACATCATCCTCAATATTTGATAACGTAACTGAGATACTTCTCACTGTTTTACCCGAGTA
AAACTTATCAAATAGCATCAAGCAACATCTATATATGTCCATCGTGATATTTGTGGGAAGATCAATTGTTTTGGATCGAT
GAAAACCACCACCAAGATCATCCTTACTGTATCCAATACCCAGGCTGATTGTTCGACCAGCTTTGTTGTGTGTACGTGCC
CTTCTTGCGACTTCCTCGCAAATTTCCAAAAGAACAGCCTTAATCTCTTCTCTCTTTGTATAATCCCTAAACAAAATCTG
ACTCTTACCAAAACTAATCTGCCCCTGCATCAATGGAGCTCCTATTTCAGATAAATCAATTCCGTGAGCATGATAGTACA
ACTGGTTTCCCATTATTCCGAACTTCTTTTCAAGCAGCTCTAAAGGAAATTTAGCTAACTGACCTACAGTTGATATACCC
ATTCGATTCAGATTTCTTTCCATCCTCCCTCCTATCCCCCACATTTTAGACAAAGGTCGAACTTTCCAGAGTCTATTTGG
CACATCTTCATATCTCCAACGTGCAATACCACTCTTTGTTTTCTTACTCTCCAGGTCAAGTGCAAGCTTACTAAGCAACA
TATTGTCACCAATTCCAACTGTGCACATCAAACCAAATTCTCTCCACATGCTGCTTTGGATTGCTTTGGCCATTTCTTCA
GGATTCTCTTTTCCTGCATCTAAAAAAGATTAATCAATTGAATACGTGTGGACACATTTTTCAGGAACAAATCTGTAAAA
CAGCTTTGTAATCTCAGTTGAAACTCTGATGAAAAGCTTCATTTGTGGATTTACAATGTATATTCTTGGATCTTCAGGTA
TCTCAAATAGTCTCGATCCTGTTTTGATTCCAAAATCTTTTTTAAGTGCAGGAGATGCAGCTAACACTACACTTCCCTGT
CTATCCGTATTCCCTACAACGGCAAGATAACATGTTAAAGGATTAAGCCCCATTGCTACAGCCGATACAGAAGCATAAAA
GGATTTCATATCGACACAGAGTATATTCTCACGTGGAAATTGTGAGTAATCAGTCATTGTATATAACTCTTATGATGTTA
TTCATGTTGATATAAACTGTATTGTCGTTCTGGTCTTTTACGTGAAGCTTTTGTTGTTCAAAATTAATGTAATGTACTCT
GCCGGTAACATTTTCAACAAATCCCTTGTTAAAGAGTTTGAATTTCAACTCTTTATTAAATTCCAATGCCTCAGAAACGA
GAATATCCATCTCATCAATTTGTTTGTCATCTAAAGATGGCTTTTCAACTTTTGATCCATCAATCAAATCTTGTTTAAGC
TGTATTAATTGTTCTAGCATCATTGATGTCCATTGATAGTTCCTCGATCCCTAAACATATCGACTCACTCCTTGATTGAT
CTAATATCAACAGAACAAACGTTCCTTATTCAATATAGATCAGAACAAAAGTTCGATGTAAATGTTGGTAATAAAATATA
AAGGTCAATAATGATATCCGTAGTATTAATAAAGGAGAGATTCTTTTCGACGAGGGAGAGTGTGATGGTGAATGAAGAAG
AGGTTAATTGGATTTTTGGTCTTAGTTCCTGCTTTGATTATGTGGGGTATAACTTTAATCGAATCAAACAAAAAGACCCC
TGTAGAAGTTTTAGAAAGTGCTTGGGATGAATTTGGTTTATTTAGTTTTCAAATTGGAATAACAGATCCGGCAATTACAA
TTGGCATGGATCAAACCAAAAGTGAAACAAAGCTCCGTGAATATTTAGAACATAATCTGTCAAGAGAAGCAAAAGAAAAA
TATAAGATCTATATATTTAAAGATGATATTGAAAAGTTGGAGAAAGAACATCGAGAGTATCTGAAAGCAAATAACTCTAA
TAAATAAAAACGCCCAGCACTTTTCCACTAAGCTGGGCTTTATCTCAAATTCAAATTGAATTTTTGTAAGCATTAACTGC
TTCGTTTCGCAACAGCATATTATCTTTGTTAACCATGCCTAAGTTGTAAGCTTTTTTGATAATATCTAATACCTGAGAAT
CTAACGCCGAAAGATTACCGCCTGGATTAAATCTTGATTTCCAATAATCTAAAGAATTATTTAGGTCAAGTGAGCTTTTT
TTGTTCTCGGGTTTAACTACTTCATTTTTCTCAAGTTTTTCACAGAATTCACTAAAACCAATGGATCTACTGGGAGCTGA
GTTATTTCCCCCGTATCCTTCTGTAGCCAAGCTGCAAAATGCTAAGAATTTTGGGTCATAAATAAGATCGCTTGAGTTTA
CATTTACCACCGATAATCACAATCCTCTCAGAGCTTTTTATAATTGTAGCACCTTTTCCATTTTTACACATGTTAAATAT
CGACAATCACTCAAATGATTTAATAATTGAAAACAAAAAAGAACCTGCATTTTGCAAGTTCTTTTAACGTTGTCAATATA
TTGTGAATTTATAACGACAAAGACATTTATGTATAGTATAATATTTCCTGTACATTAAGTTTGCTCACTCAAGGGAATCT
TGCTCATCCCCTAAGAAAGGGGGTGGGAAAATGACTGTTTACGAATCATTAATGATAATGATCAATTTTGGCGGATTGAT
ATTAAATACCGTCTTGTTGATCTTCAATATAATGATGATTGTAACGTCAAGCCAAAAGAAAAAATAGACCTTCCCTTGAG
TTTGGACACCTGAAGGGTTAGGCCTACGCAGATTTGACAACGAGCAAGCCCTTTGATGGGCAGCTTTTTGTACAAACAAT
GACCAGTGGGTGTTAGCGCACCCCAGGTCTTTTTTTATTTTATGCATTTCCACAAATCAAAATGCAATAAATAATTATTT
GTATCATTACCCTAATTATAACCATATAGAAATGGTATTTGCAATACTTTTGTTTAGTTGTCTAAACTAACTTTCAATGC
ATCAGCTAGCATGGCGTTAAAATCATTAAATTTGTTCATCAGCGTTCCAGAGGGTTTATCAAGCTCTAAGTATTCATTCT
CAATTACATCTAAACAATACCAAGATGTATCTGAGTCACCAAAAAACAGATATTTTTTCTGCTCATCATTTTCGTGCCAC
TGTTCATTTGTTTCAATAAAACCATAAACTTCTTCATCATTTTCTTCTTCCAATAAATCAACATCGATTCCATAAATCGC
TAGACCATTGAAATCTAATCCGTTTACACTTTGAAGGAATTCCTTATATCCTTTAGGAATCTCATTTATAGGAAACTTGC
CTACAACCTCCGCTTCAAATTTATTGATTTCTTTTTCTGTAGCAGGAGAGTTTGGTTCATCTCCATACTTTGCTTCTCTT
TTTCGAATTTCTTCTAATAAATTTACCGACATAAAACTGCCCCCTTTTATCTCGGCTAAATTCTAATCTACCACTATTCT
TCAATAAAAAAGCTCTCCTATCGAGAGCTTAAACATTATCTTTGCAATACTTTTGCTTAACTGTTTAGTAAGTCATCATC
TAATTCCATGAAAAGAATACCGTCGTCTTCTTCATCCGAATCCTTTTCAACTGATATGCTTTGAATAAAGTCTTCAAATG
AATCAGCAATCAGAAAGGTGTCCTTTACCCCATTCGTCAACTCATGATCCCAAAAATAAACCTTTCCTGTTCCTTCCCCT
TTTATACCAAGGCATATTTGGTTTCCACCATCAGCGTCAGCTATTGGTATTATCCAATCAGGCATTTGATCATCGTATGT
GTCAGTAAGAGCTGCAATATTAAAGTCGTCATCGTCCAAGCCAAACCCATAGAATATACCTAATCTAAGTTTGTTATCAT
CTGCCCATGGGTTTTTCTCAAGTACTGGAAAAACAACATTGTCTGCAAGTATATTGCTCCCCCCGTAATACAGTATAAAT
TGCTTAAATAATTCATCTATTTCGATCCCTAAGTCTTTTTCAAATTTCTCAATTGCTTCGCTACTTTTTTTATGAGAGCC
TTCTCCATAGTACTTAAGCTCAAATTCCCTCATTTTATTATTGATATCTTGAAAGCTCATATTAATAACCTCCCCTTAAG
TCCGATGCAGACCCTATATGCGGTACATTCTTATGTAGTGCAGTTGGGATCAACTGAATAGTTTTGTTGTCTAGGTGGTG
TGGAGTAAGCTTTGCAGTATATTTCAACCAATCTTCAGCTTCGGCCTGTGTTTTAAAACCTTTCATTTTCTTGATACGTT
TATAAACTTTAGCAAAGTCAGAGTTTTCACCAGTTAGTTCGCCCTTTTTAAACTTAATTGTTCCCTTAGACCAAGGTGTA
AAAATTGGCCTATTGTCTTTAAATACTATAGGTTCTCCTTTAGTTACTGCATTTACTTCTGGTTTATCAGAGTACCATTT
ACCGTTACCTGGAGTACCTTCCCAGCGCCCTTTAGTTCTCGGCAATCTGGTTCTTGGATTTGCAGATTGAATTAATTGGA
GCAGCCTATTTTTTAAACTTTCTCCGTTTACTACATTGTATGGCACGCCCCCTGCCATAGCAAGGTCGTATTTAGGGTTA
TAAGGCAGCAAATCTGGAATCTTAACGTCCTTGATTTTCTTACCTGCTTGACTTGCTTTATTTATTACCTTGCCTGCTGC
ATCTGCTTTGTTAATGGCTCCTGCACCTTTGGTTCCAAAAACAGCTACAGCCACTGAACCAACAGCATAGGTAACCCATC
TTGATCTAGAATAGGCATCCCCATTCACCATATCTTTTTGATATGACTCTTCTATTGCTGCTGAAATAGCGTCATATGTT
TTCACTGGATGAATAATTGCATTCCCCAGTGCTGAGAGTGTTTCTCCTGGATCGGTGATGAAATCCCATATGCCAGTTAC
AGTGTCTTTTCCTACATCATATAAGCCTACTCCTACACCTTTTACGATGTCCCAGGTAATCTCTCCTGCTTCTTCTAACT
GCTTTGCTTGTTCAATTTGCATTGCAAGCTGCATTTGAGCTGGCTCCAGATTCTCATAACCTACTTTCTTAGCAATCTCT
AAATACTCATCAGGGTCAGAAACACCGTCATTAAGTTTTTTCTTTAATTCCTTGATTTCACGTTCCTTTGCTTCTTCTTT
CTTCACGCTTAAGTAAGCTTCAGAATGCTTCTCAATATCGCCTTTTTTCTTATGTATGTCACTTTCTCTATAGGCTTTGG
CGTTATAGTGAATCGGAGTAGCGTTCTTCCCTTTGCCTGTTGATCCCTGCAGCTTTTTAAAATCTTGCTGGATGAACTGT
TCATTAGGCTCTGTTTCAGCGTACTCCGTTTTTAAATTCTCATCAAGCTTGTTCAGCTTATCGATTGTTTTTTCACGTTT
GTCATCTGCAGAAGAAAGTTTATCTTTGAAGTCTTCTGTTGAGAATATTTCAAGTGGAAGGATGTCATTGATGTCGTTTA
ATATGTCTTTCATTGCTTTCTTTTGTTCAGACATAATGGATTTTGATTTTGTATAGGCGTTAGCCAACTCGTGCTCTAAA
AAGGATTCTTCTATGTAAGCATCAGACATCTTAGCATCTTCAAGTTTTGCAGAGATGCTGCTTAAGAAAGCAATCTTCAT
GTCAATTAAATCAATCCATTGGTCTGTTACGCCGACATGATCATGATAAAATGCTTTAATGTTGTCTGCACCCTTACCGG
AAAACTCACTGTCATCTAAATCAGCAACGTCTTTAAATGCTTTCCTGAGCTTAATCATTTGTGACCTTAGTTCCTTATAC
TCTTTAGTTCTTTTATCCGCTTCAGAGAGTAATGAATCAGCTTCAAATACCTTCATATCATTCTCCTTCCATTCTTACTC
TATGTAAATTTTACCACAATCAACTATTTCAATAACAGAAAAAGACAGCCAAATATGACTGCCTTTAATGATTAACATGT
GAAACCTAAAAAATCTTTGGATGCATCTTTAATTTATGTTCTTATAGTAAGCTTTAGCATCTCTTTCAACTTCCCAGTAC
TTATTTCCGTTCGAACTTAAAAGTCGATTAAAAACGTTGATCCCTAGCATAAAACATTCCTCTTTTGACTATGAATTCAG
TAAAATTTTAGCATGCGCCTGGATGTTTTAAAGAGAAATGCGATGATATTAAGGAAAAATTAAATTCACAATAATTGGAT
ACAGGATTATAATTATTGAGGGCTTACCGATATAAATAGAGAACAAACATTCTAAAAAGGGGAAATGAAGTTGAAGAAAG
TGATATTAGGTTTTGCAGCATTCACTTTGAGCTTATCATTGGCAGCCTGCAGCTCAAATGATTCTGAAAAAGTAAGCACA
GAAAAAGAAACACCACAAGCGTCTACAGATGTAGAAAAGAAAACAGAACAAAAGGAATCTACTAAAGAAAAAACTGCTGG
CAAGTCTAAGGAAAAAGACAAAAAGGAATTGGTCGATGTTACTCTAGATAGAGCTGTTGATGGTGACACAATTAAAGTTA
CCTACAACGGAAATGTAGATACAGTCCGCTACTTGCTCGTTGATACACCTGAAACTAAGAAACCAAATTCTTGTGTTCAA
CCATATGGTGAAGATGCGTCTAAGCGAAACAAGGAATTGGTCAACAGTGGTAAGCTGCAACTGGAGTTCGATAAAGGTGA
CCGCAGAGATAAATACGGAAGACTATTAGCTTATGTTTATGTGGATGGCAAATCTGTTCAGGAAACATTGCTAAAAGAAG
GATTGGCCAGAGTAGCATATGTATATGAGCCTAACACAAAATACATAGACCAATTTAAGAAAGACGAGCAGGAAGCAAAA
TCAGAGAAGATTTCAATCTGGAGCAAGAATGGATATGTGACCGACCGAGGATTTAATGGCTGTGTGAAAGAGAAAGCCGC
TGCAGTTAAAAAAGAAACAACATCTAAACCGGCTGCTAAACAGCCTACTACTCCAAAGGCATCAAGTGAAACTTCGACTA
CAACTGAAAAAGAAGCATCTTCAGCGTCAACTGGAGAAACATTTAAAAATTGCACAGAGTTAAGAAAGAAATATCCGAAT
GGAGTGCCTAGCTCCCACCCTGCTTACCAATCTAAAATGGACAGGGATCATGACAACTATGCATGTGAACGCTAATTGAA
AGCCCTTTGTGGCTTTCTTTTTTATTTTTAGGGCTCTTTACACAAAAAGAGGCTATCCACAGATTAAAAAATTCTCGGGA
CAACCTCTTTTTAAAATATCTAATCAATCATCTAATTTTTACTCAAAAAAAGCTTTTGAATAATTAACGATACCTTGCAC
ATCTTCAAGAGAATTATCTGCTAATTCTAGAGCCATAAACACTTCATCAGGCACCTCAAATGGGGCTTTTATATTCCATA
AGCTAGCTGGCTTAAAACCAAACCTTGGATAATAATCTTTATGTCCTAAAACAATTACTGAACGATAACCAAGCTCTATT
GCGTTTTTTAACGCAGTACGAATTAATTTACTCCCAATTCCTTTTTTCTGATAATCAGGCGCAACAGAAACTGGAGCAAG
TGCTAAAGAATCGACAGTGTTATCGCCATCTATGATTTTTATTTTAGATAAAAGGACATGGCCTACGATATCTTTATCTT
GATTTAATGCGACCAATGAAAGTTCAGGAATGAATGCATCTGATTTTCTAATCCTATTTACAAGTAAATGCTCTTTCTTG
TCACTATATTCTTCATTTAAAAAAGCTCTTTTAACAATTTCTTCAGTCGTATTATATTCATGTGTGAGTTCTTGTCTAAT
AAAGAATTCCATTCATAGTCTCCGGTTCTTAATTAATTACCATAAGATTTTTCTTCATCCTATAAATTAAAAAAACCAGA
GAGCTATGTGAGGGAGCTCTCTGGAGTTATAGTGGCTGTTAAACCCCTATGATACATATACAGGGTACCTTATATTTGGT
ATGCAATCAAGCCACTTTCAGATCTAAATAAAATGGGAATTTTATTTAGATTTAAATGCTATATATAGACAAATTAAACA
AAATTAAAGCTGTATATAGATCAATCAAAGAACTCAAATTTTATATTAAAGGGATAATTTTGTCTCTCTGAATTTCGAGT
AGATCTCTTTAAAATGTCTTCAGGGATTACACGAGTGAAATGTATTTTCTTAATAAACCTTTTGAGCAATTCATTTCCAT
ATTCTTGATCCATATCCTCTCTTAAGCTAAGAATGAGTTTCCTTTTTTCCTGGATAAGTTCAATTTCTTCTTCAACTGAT
AGTGCGTTTATGCTATTAACAACTTCTTCCCTCTTAGCTTTTAGCTCGTCCATCCTTTTGACAAGCTCTTGCTTCTTCTC
TCTTATTTCTTCGTGAGAGAATAGCCCTTCCATCGCTAATTCGATTAGATTTTTTTGTTTCTGTTCAATCTCCATAATAG
CTTTATCTATTTGATTTAACTTCAATTGATTCTTTTCATTTAAATCTGACGCATTATTTTTCCTTAGCCGCTCTTCCATC
TGAGAGAGGTCGTCAGCGTATTTTATTAGTCCAGTTAAAACCCTTGCTATTACTGCATCTAACTTCTTCCCACAGTTTGG
ACACTTTTCTCCGTTGGGTAACAAGTACTCACATTTCTTAAGAGTGTAACCAATAGAACTTTTAGTGTCTTTTCTAATGA
TCATCTTTCTACCGCAAACTCCACAAAAGATTAAGTCTTTTAATAGTGTAACCCCTGATTTAGTTGCTGGCTTTTCTCTA
ATGCTAATCGATTTAAGCGCTCTTGATTCTCGATCCTGATTTGCTTTATCCCAGACATCAGGTGGAATAATAGCAGGATG
AGCATTTTCCACAGTAATGGTTTCTACGTTGTCATATTCAAATTTTCCGTTTCTCTTAATCTTTTTCCTGTTATTGAAGA
TTAGGGTTCCTTTATATGCAGGGTTTCTTATAATTCTCTTGATAGACGGAAGATTAAATGCTTTACCAGTAGCTGATTTA
TAACCTTCATTGTTCAAAATGTCTCTAATTTTAAAACTCCCATATCCTTCTGAATGCAGTTGAAAGATGTATCGAATTGT
AGGTGCTGCTTCTTCATCAATTTCAAGTTTTTTTGTCTCGTTGTTTCTTTTGTACCCAAAAGGAACATTCCCACTTACAT
GTAAACCCGCTTTAGACATTTGCATTTTATTAGCTTTACTTCGCTTACCAATTGTACTGTGTTCATGACTTGAAATCATG
CTACCAACGTCAAATAAGAGACGATCAGTCTCTGAGTTAGCTAAATCATAAGATTGATAAGGAGTTAGTATCGGTTTGTC
ATAATCGATACAGTACTGTTTAACAGTCTGACTAATAAGACCATTCCTAGAAATCCTAGTTAACTCAAAACACGCAATTG
CATCATATTTTTCAATGTTGTCGAGCAGTCGTTTAAGAGCAACCCTTTGAGTTATTTCTGATTTCCCCCCACTAATGACT
TCTCCAAATTCTTCATAAGTAAATCCATGCTCTTCACAAAACTCTATAAGGATTTGTCTATGGTTCTCCAGAGTTTCTAC
GTTTTCGCCTTTCTTCTCCTGACTAATCCTAAGGTATATAGCTACATGGTGTATGTTCTCAAGATTCTTTATCATCGGCG
TATTCCCTTTCTCAGTACATGGTGCTATATTTAACTAACTAGAGAATACCACTTTTTATCAGGAGTTTCCATACTTATTT
TTAAAAACACAGTAGGTATGTCATTTTTTATTGACTGTATGGTGCAGAAACTGAAAAACCTCTGTTTACACTGGTTACAC
CTTTCAACAATACTCGTTATTCTATATTCTATTCTTTAAAAATTAGATTATTTGTGGCTTTACCCCTTTTTTAATGATTA
AAAAGGAATAAGTAAATATCCTATCTAATTAGAGTAAAAACATTGGCAAAGTGACTATTTTTTATTGGAATGATTTAGGT
TAAACGTTTAACATAAAAGAAGAATCATAAACATAAAGAAACGAGGAGAAAAATGAGCAGAGTAATAAATATCACGCCTT
TTGAAGACATAACGAATATAAATCTCAATGAATGTATTTCTGAGAGCCCTTTGAAAGGATTTGAACTACCAAGAGGAATG
TTTAAAAAGAAGGATGATATTTTTGGGCTAGATAACTGGGACACAGATCATTGGGAGCTAATCTTGAATAACAGAATAAT
TTCTATAAATCGAAACTTTGGTTATGCAATGTTTTACTATTACAAAGGCATTCCAGATGATGAATGGTTTATATCACCTG
GAAAAGAAGGTCAGTCAGTTGAATTTTTTCCTCACTTTGATGATCAACACACAAGTAATCACTTTAACTTTAAATACTTT
GTAGATATTTTCTTTTTGAAAGCATACACAGCTTATGAAACAATTGGACATTTATTATACAAATTGTATGACTTGGAAAT
CAATGAGGACGATCCTAGAGACCAAGTAAGTTTCAAAAGCGCAATTTTTAAATTAAAGCCCGAAAATCATCGACTCTATA
AAGACCTTTGCAAATTAAAACGCTCTGATGATTTTAG
>SPR_SPbeta j73 (134055)
GGTATTAAGATGCCTTGTGTGCTGTTTGATTGGGAAGAAATACAATTGGATTGGGAATTG
ATTAAGGATGCTTAGAGACGTGTTATATTGGTTCTGAAAGCGTGTGAGTGTGATGAGTGG
TTAGTGTAGGATATTTATAGTGATGAGGATAAGTATAAATATGTCTTCGATTCCCTCGGA
TTCGTTATAAATACGATTATTTTTAATGAATGGTTATTCATTTTCAAATTGATAACCAAT
TTAATTTTTTAAAATTAATTCTTGTGTTTGGCCTGGAATTATGTTAGCACTGGTGCAGAC
CTCCCCAAGTCATTAAATGCACGTATAATGTTCCTTATACACGTATTACAATACCAATAT
ATGGGGGTATATTTACATCTAATGGTAAAATAAAGGGAACGGATGTACCCATAGCACTTC
CATTTCCACACCCTATCCAAAATTTCATTTTCCTAATTCCACCTCAAAATCACCCTTTTT
CACATCGTAATCGCTATCGTAAAAGCCTTAAATATCAACATTTTCCCCTCTTCAAATTTA
CTCGATTTCTTCGATATTTAGATAAAGCAACCACTTTCCCCTACTCTCACTTATGTTTTA
CGATCGTTTATCCCCTAATCACCATTCGATACAGCAAATCCCCTTATGTTTACTGGCTTT
TTAAACTCTTTAATATTTTTTACGATAAGCATGTTTTTAGATTACGATAATCCCCCCCCT
TCTCTAAATGCTTCAGAATTCACCTCTATAACCTGGAGCTATTAACACACTAGCGAAAAA
ACAATAGACAAATACAAATAATATATATATAATGAATCCATAAGTGAGGAGGTGAGATAA
TGCAAAAGGATTCAGAGAAAGTAACGTACATGTTTAGTAATTTAATTGGATTTTTAGAGA
CTGCTATTATTGAAGGAACTGCTTCACAAGAAGAAAACACTCTTTATGAGGACTATAAAC
TATTTGGAACAATCAATAAAAAGAGCTATACATACAAAAATCTTGTACATAAGTATCTAA
AAAGCGACTATTAAATCAAAAAATATACATAACTGTAATAAGGGGAGAATTTATTGAAAG
GAAAAAAAGATGGCCTAAATAAGCAAGTACATATTTACAGTATTGATACTTCTGCTTTTT
ATAATGATCAAGAAAACAAATTACATAACAAGATTTTAAAATCATATAGGTACAGAGATC
ATCTCAAAAAACTTGAACATGTTGATAAAAAACATAAGAAGTACATAACGCAAAGGATTA
TTTCCTTAAAAGAAAAGCTTTATAACGCCTTTAACGATCATATTCAAATAAGAACACTTA
GAACAGATTCCCTGAAAGATAATAATGTGATTTCATTATTTGATTCAGTCTTAACTCGAA
CGTTGGGAATCAAAGAAAACTCTCTCTCTGAAGAGATCATGGTTGTCCAAACTTATCACT
TTCAAATTTTAAGGGACATTATTGATAAAGGATTCATACATAACAATGAGAAATACGTTT
ATTTCACTAGCAGTGCCGGTCAAATACGAACCAAAAAGTCTTGTTTTATCAAACAAAGCA
CCTTAGATAAGTATCAAAATGCTTTAACTTGTGGTCTTAGTGTGGAGCATATCAATGCTC
AAGGTGGAAGCAGCATAAACAAATGGAATAGCTACATGGCCTTATCGAATAGCGCCAGCA
GTCCATGGGAAATTGATATTGATAAAGCAATTGTCGTAAATGACTTAGAAACAAATGTTT
CCAGCCTAGTTGATTATATTGACCGGGATACATATGAAATCACACGTAAGATTATGGATA
TTCCTATAGAACATACAGATGGTTGTGGAATGATGCTCCCTAGTTTGAGTCAGAAAAGCT
TTATGGTCAGATTACCTTGGGTTAAGGGTCTACTTGTTCCATTTGACTTTAGAAAGTTTG
CTGAAAAACACAGTTCATTTATAGTTAAAGACGTCTACGGTAAAGAATGGGACATTATTA
AAGATGATATCCAAATAATTTTTACGAAAAGCCAGTTTAAGATGTGGAAGTACTATGATT
CTTGGGATGATTATCGCTATAAATTTAAAAAGTATGGATGTTTAGGAGCTAAATTAAATG
AAGAAGATCCATCTGTTGAGGGAAAACTGACTTACCAGATGCTACAAACACTCACTGATA
TCACAGATGAGGAATTGAAACAAATCAGCTCAAAGACTGTTAGTGAGATTACTCAATTAG
GCACTGATAAAGAAACAATGATGAAAGTTTTAGGGGCTACCGAGAAAAATAAACATAAGA
CAAGCCTTCAAGAAGCTCTACTAATATATCCTGAGCTGCTAAATGATGACCATACCAAAG
AAATCATTAAGAATAAGAAGAAGAGTATGATTAAGGACGCCAAATCAGGGAAATTACTTG
TCAGTGACGCCAGGTATACATATTTATGTCCTGATCTATATGCTTTTTGTGAAAGACTGT
TTCTTGGAATTGAGAATCCAAAAGGACTTCTCACCGGCAGCAATGTTTATTGTTCTTTAT
ATGATGAAGGGCATATTGATATCCTCCGCTCCCCTCACCTATACAGAGAACATGGAGTTA
GATGGAACAAGAAAGACGAGGAATATGATAAGTGGTTCATTACCCCAGGTGTTTATACCA
GCATTCATGATCCGATATCCAAGCTGCTGCAGTTTGACAATGACGGGGATAAGGCCTTAA
TTATTTCTGATGAGCTAATCGTCAATATTGCCAAACGTAATATGGAGAACATCGTTCCTT
TGTATTATGAAATGTCTGTAGCCCAGAAACAAGAGATTAATAGCAGAAACATCTATGAAG
CACTAACTCTTGCTTATGGAATCAATATCGGGGAGTACAGTAACAACATCACTAAGATAT
GGAACAGTGACAATATAAACCTGGACGTGATCAAATGGTTATGCATGGAGAATAACTTTA
CTATCGATTAAATTTATAGTCGCGTCGCATAGCGATATGCGGATGAAAAGTCAGTGAACC
TAGAAAACTAGGGTGTGCATTCAGCGAAAAGTAGCGATAGGAAATGATCGTCAATGAGTG
TGCTAACAGGGGAATTCTAATTAATACATTTTACATTTTTAAACAATGGAATTAAACAAG
GAAGAACCTATAAAAATGTGAAATGAATGTAGAATGTATTATATGAAAACCCTGTGCCAA
GCGTTTACATCATGCTGAGAAGTACTTGTAAATGAAGGTGCAACGACCATCCTTTATGGA
GTAATAATAAGGTGAAATTCCTTATTATGAAGCGCTGACCATCTGTCTAGTACAGATGAT
GATATGGTCTATTCCCTAATAAATATCGGGAAACCGAGGGTATCAAAGTTCGCAAAAACC
TTATTCATGCCCACCCGCCCTGATCATGTTGATGAGCAAATCAAAGATTACATAAAAAAT
AAAGTGCCCCACTTCTTCATCAATGCAAAGGATAAAGAAGAACATAGCGTAGAATCGATT
AATGAAAGTACAGTAAATAAGTTAGACTCAATTATTCCTAATGAACGAATCAACTTTAAC
GCAGTTGCAGGAAAATTTGATTACCGTTTCTTACTTCGAAATAAAAAAGTGAAACTTGAT
GAAACGGTTATCAATGAGTACAAACGTCTTGACCGAAACAAAAAGTGGCTCATGAATAAT
GAAGAAATTAAACCAGGAGAAAAGCTATACGTCTATAAGATTATCAAACAAAGATTAATG
GAAATACATAACGATGAGCAAGTTATTACAGATGTTTTAGTTAAGTACCTATATAAAAAG
AAGAGTAAATTCAAATCGACTTTGTGGGAGTGCTTTGGCGAACATATATTGGAAAATTTA
AAGATTAACTTAAGGAATTTTAAGGCTTGTGGGAATTGCGGAAAAATGTTCAGTCCCTCT
TCTAATAAATCTAAATACTGTAACAATTGCTCAAAAAAAATGATCTTAGATAAACATAAA
CGCTACAATAAAAAAAGATAACGACCAATAGAAAGTGCCTTGAGCCTTACTCCCCCAAGG
GATACAGCATTTCTCGGCAAAAAAAGATCAACAAAAAAGCACCTTGAACCCTTGGTACGA
CTGGGCTGAAAGCCCCTTTTGAGATAATCGCCATAAGGGAGAAAGAAAGCTAATTTCCAC
ATAAAAGGGCGAGTAATTCTCCCATTTTTTCAAAAAACCACAAACGTTACCGTAATTATA
CTTTAACACAAAAATAAACGAAATCACTAGGAGGATTTAAAACATGAACAAAACAGAATT
TGTTGGAGCAGTTGCAGAAAAATTAGGTGTTACTAAGAAAGAAGCTACTCCTAAAGTAGA
AGCAGTATTTGATGTTATTATTGAAACACTAGCAAAAGGTGAATCAATCAAGATTCCTGG
AGTTGGTACATTTGAAGTTCGTGAACGTGCAGCTCGTAAAGGGAGAAATCCTCAGACAGG
AGAGGAAATTGATATTCCGGCTACAAAAGCACCTGCATTTAAGCCGGCAAAAGCACTTAA
AGACGCAGTCAAAGCTAAATAATCAGTTAATGAGGACGACAGGAAAGGCTACCTGCACGC
TTTGTCACAAAGAGCTTATGCTCCTAAAAGTGGCAGAGTTGAGTTATGGAGGAAATTGTC
GACCTCCCCTCTTTTCGCTTTTCATCTTCAACTCCGGGTTAATTAATTATAGTTATTTAT
TTATGGCATGGGGGTGCCGTCAATAATTAGTTGATTACTGATATTTGGGATATCAGTTCT
CGACTAATGTTCATTTATGAAGGTAAAGACTAATCTAAATGAATATTAGTGGAGATTCCT
CTTCAGTGTGGACTAGCTTTTCTTAATTAAACAATATCTACTCCCTTCTTTTCTGTATCA
TTCTGACACAAAACTGCGGCTGGTCATTGCAGTTAGTCGGATAATAGTCATTTATGAGGG
TGCGAGGTTAACTCGGATGTCTGTATCTTCAGGAGACAGATAAATGGCTATTATCGGGCT
AAACATGTCGGTAAGACCTTTGCTACTCAAGTTTTTCATGTAGGGTGAATCCCATCACAG
TCTTACTATGGGTGACATGTAGCCTGAATATTAATTGCGGTGTATTGCTTCGGCTTGCAC
TTAGGGAAGGTAGATGCGTCTCCCTTCTCTTTAAATAATGCCCTTGTAAGCTTTGATGCT
TATTATGCGGTCAACAAAATTTTTCCGGGTAAACGAGGCTTTGAAATTACATACCCTCGT
AAAATAAGTGATATGGTTTTGGGCGCTTGATCACCGCTCTCATTTCACAGAAAAGGATTA
TTTTCGGTCTTGCCTTTTCATTTTCACTTAGGAACATATTCACTATTTATTCGCTACTTC
TCCTTCAATGTTCTGAATGGAGACTTACCTTTCCCATGCACATACCTCCTTACACGGGTC
AGGGAAAACTGTGCAAAATAAATGGCGAGCGTTTGAGACGCTTTGTTTCTCAATAAGGCG
TGTAACCTGACAAGAGAGACTGAAAATGCCATTGAGAAGGCTTATAATGGGTCTTTCCTT
CTCAACCATATAAAATAAGCCGCCCATGAAAGGCGGCTTAATCTTACAAGTTCAGTTAAT
ATTATTTTAAAAACTTATTTACAAACTCTACTACTTCATCATACTTATGATCCGTTGGTT
GCCTCTCCAGTTCATTATCTGGATGAGAAGATCTCTGCATTAATCTAATATTTATAGTAT
TTAAAGAAGCTGTCAAATTGAATATTACAAATCCAGCATTAAACAATTTCCCTATTTTCA
AAAACTCTATCTCTTGCTGATTTAGAAGGACTGATAAATTTATCCAATAAAGTTCATCTG
TTGAGATACATTTATAATCTTTTTCAATAATGGATACCTCAGCGTAGTTCTCTTTTCCTT
CACCATGCTTGTTTCTAAATTTAATCCCAACAATATCGCCCTGTTCATTAGTATCAAGAC
TTTTTGATATTATACATAATACTGATGTAGAGATGTGTTCTTTAGATGTGATCCCCTCTT
CATGAACTGGGCCAAATTCTTTGTGAATTTTACCTACAAACGCATCAATTTCAGGTTGAA
AATCAGCTGATTTTTGTTGAGCCTTTTCACGTTGACCTTTAAGTAAATTTTCTTCAATTA
GAAATAGTGATTTTCTAACATTGTCAATTTCCTTACAGTGTATCTTGGGCTCAAAACCAT
ATAAAAAGTTTAATGTGTTTTCAATCCGTCCCTTAAAAGTACTAACTTCTTTTGAGTTGC
TTTCTATAAGGTCAACATCTTTTATCCTGATATGCAGTAAATTCCTTCGAAAATCCACAT
CAATTATTGTCGGATAAGCTGCATATAAATCATCATCATCTTGCCTATAAATTTTAACTG
GATTTTTGTCAAGTAAGAGCAATCTTATGCAATCAAAATCATATCTTCTATATCCACAAA
TAACGAAGTCGCTTTCAGCTTCATTATTTACATTCGACAGTATTTTATTGTCAGATGGGA
CTCCCCACTTCCTAAGCAACTGATTTAAATCTGTCTCATTGTTGCACATTATATTATCTG
GTTGTAGTTTATATAAATATGAATTAAACAAGGTGTCTTCTATCAGGAGAAAGAGCAATT
CATCTAAATCCATTTCTGTTAAGAAACCTTCCTCAATTCCTTTAACTAAAGTTTTCGCCA
CCTTTATAGCTCTATCTTCATCGTCACTTTGAGTTAATACCTGGCTGTAACAGTCGTTAA
ATTGAGGATATTTTTTGATGAAAGCAAGCTTTTGCATTACGAGACCTTTTCTAAGGTAAG
GATAAAATAATTTTAAGTCTGAAAATATTTCGTTACTACTTTTCTTCATACTATAACCCC
TTTTTATTTTTTAGGAGGAATGAAATGAAAATTGAAATTTTCACTAACAGACTATTCCTG
GGTTGTTTTGACGCTGAAGATTTTTTTCTAAGCAATGAATCTCTTGCGGTTGGTACAATT
ATTCAGATTGCAGATAAAGATTACTGTATAGTAACAATCTCTATAATTGAACCTTCCAAG
ATGTTTATAGAGGTCTGTTAATCCACTCTCACTTTACATTATTCGACATTTTTCCGATTT
TCCCTTCAAAAATTTTCAATCATCTTTAAAATACACTCCTTGAGTATCTTTACAGATGAA
TAGCCAAGACTATTGGGTCAATTATGCAATTAGAACTAGGGCATATAAAAACATAGAGCC
TTTTTACGCTTACGAGCCTTCCGGTACGCAAGTATGTCAATCAATAATCTCCTTCGGGCG
TTTCCCCAACGCCTATCCGACTTATCTTTCATCTCCTTTATATCCCCTTCTCGGACGTTA
CCGATGCTTCGGATCATCGGGCTTCCGAAGGAGCTTATTGTACGTAAATAGAAAATTATT
GGAGGAATTTAAATGGCAAGCAAAAAAGTACATCAAATTAATGTTAAAGGCTTTTTCGAT
ATGGACGTAATGGAAGTTACTGAACAAACTAAAGAAGCTGAATACACATATGACTTCAAA
GAAATTCTTTCAGAGTTTAATGGAAAGAATGTTTCAATTACTGTAAAAGAAGAAAATGAA
CTTCCTGTTAAAGACGTTGAGTAAGGCGGTGACTGAATGATCGATCCTGTTCAAACTAAG
CGTCACTCAGATGAAAACCTTAAAGAATGGAAAATAAGAATCTGCTCTAATAAAGACATT
TATAATCTAAACTGGGAAGAAATCAAAGAGTTAATAAACAAAGAAACCGGAGAATCTAAA
GGTGAATCAGCTTATAGAAAATGGTTCAACAACTTCATTGAGGGGGTTGAATACCAAAAA
GAAAAGTCAGCTGAATCAAATAATTCTCTCCTTGAATTGGAACTGAAAAAGGTTGAAATC
ATGGAAGAGAGAAAAAAGCTTCAAGCTGTAAAGCATGAAATACATAAAAATACACGTGTC
AAAGGTCGAACAGAGCTTCTATATGAAAATGTAACTGAAGCAATTGAGAAAGTAGGTACT
CTCCCTCCCCCTTCCTTCTATCCATTAAATAAGAGCGAAAGAAAAAGAGCTGCTGTTCTA
GGGTTTGGAGATGAACACTTCGGGAAGCAATTTAAAAGCAACAACAATGAATACAACGAA
CAGATTTATTTGCAGCGTATGAATCAGATTCTTTCTGAAACTGTTGAGTACATTCAAAAA
GAAAATTTAGATGAGCTGGTCGTGTTAAATGGTGCTGATAGTGTTGAAGGTATGGCATTG
CGCGTATCACAATTAACAGCCCTTCAGTACGGTTTTATTGACCAAGTGATTAAATACTCT
AGATATAAAGTTGAATGGCTCAGAGAGCTTTCTAAGCACGTTAAAATCAGATACATACAT
ATCCCCTCTGCGAATCATACAGAGTTACGATTACATAACACAAGCCGCTCAGAAATGCCT
AAAGAAGATGTTGAGCGTATCATTGCAACGTATATTCACGACATGCTCAAAGACAATGAA
CGAATTGAGACACCTCTTCAAGATGAAGGCATTGTGGATTTTAAATTACTTGAATTTGAA
ATTCTCGCATGTCATGGACACCAAATTAAAAACAAAAAGAATGCTATTCGTGACATCTCA
CAGATGAAACGAAAATTCTACGATTACATGTACATCTCCCACTTCCACCACGGAAACATG
CTCACTGTAGGTGAAGCAGCCACTCATAATATCCAAGTTATACAACTCCCTTCTGTAATG
GGTTCCGATGAATACAGTGACAGCTTAATGACAGGTGCCAAAGCTGGAGCAAACTTATCA
ATTTATGAATCTGGTAAAGGTCGGACTATTCAGTACGATTACATATTGAATTAATATGAA
GGAGTAAAATCAAATGAAGACAAAAAGTTTTTTTAACGAATTAAGTGGTCATTGGGTTAA
TTTCTCAGATGAATTTAAAACGGAGCTTTCCTTAATTATTGCCAGTTAATTTGTACAACT
TAGTCTAATCGAAGTGTTAGAACATTATTTTTTCAACTAAGGGAGCCTCGATGTAGGCTC
CTATAAACTTTGCTTAAAACTTTAATTTTATTTAGATTGGAGTCGCATTAATGGTTGACT
GCAAAAAGGATTATTAAAGTAATACAAAAAAAACGATTGAGGATGAAGAAGAAAATGACG
AATGAAGACTTTAAATATCTGAATAAGCACTTAGAAACACTTGCCCAACTCAAGCAGTCT
GGATACAAATGTGATAAAGAGATATCTACTGTTATTAGTAAATTACATAAACTAATGGGA
CTTGCATCAAAATCAAAAGTTAATTTTTACACTTTAGGTAGCAATGTTGAAAACGAAAAC
ATTCCTGGTTATAAAATAGGCGTAGATTTTCCAAAAGGAAATAGGTTGTTAATCGTTGAT
CCCCGGACAGACTATACAACAGTTTTACTTGTTAATGTTAATGAATCCAAATTTGAAAAT
ATTAAAAGAAGAATTGCACCTCAGACATTCGGATATCAAGCAGACCTATTGGTTCAGATT
TTAAAAGAAAAACGCCCTGACAAACTGTTGATTGATACATGTGGAATTGGTAAAGGATTA
ATGGACATGGTGATTGAAAAGTTAAAAACCCAAGATATCGAAATGTCTCCTAGTGGTGAT
TTGACCTATAGTTAAACACCTTTTTAGAACGCCCAGCGATGATTGCGGTACTCCCCTTCC
GCTCTATTGCTGGGCGTTTCATAAAATGTGTTTACATCAACTTTATGGAGGTGAAATGGT
GGGTCGGAAACCTAAAGAAAAAGAAAAACTGTTATGTGCTGCATGTCAAAAGGAAAAAGA
CAAAGATTCTGGCTTTTATAATTCCCGCAGCAAGCTTTACGAAAAAATAGGAAAAGTACC
AATTTGTAAATCTTGTCTCAAGAAAAATATTGATTACAGCAACATGGACTCTGTATACAC
CGTCTTACAGCAAATCGATGTCAAATTTGATCCTTTATACTGGGAGCAAGCAGTTCAAAG
AAAAACTGACACATTTAGTGCATATATGACAATGGCAAATTCCCTAAAGCAGTTTAATGG
AACTGGTTGGAAGGACAGTATTCTAGAACAACAACAAGAAAAAGCTATTGCTGCCGAAAC
TCAGCGTGATTCAGTAGAACAAGTCTCAGATGAAATAATTGATAAATGGGGAATTGGATA
TACACCCGATGAATACCACCAGTTTGAAAGGAAGTACAACAAACTCATTCGAAATTATGG
AGAAAAAACCGCTCTCCATACTGAGGGATTACTCTCCTATATTCGCTTTCGTGTCAAAGA
AGAACTAGCTACAGCTAAGGGTGAAGTAAAGGAAGCTAAAGAGTGGGGTCAAATGGCTTC
AAAAGCAGCTACTGACGCAAAGATCAACGTTTCTCAGTTAAGCAAAAGCGATATTAGTGG
CGGTGTGGATGTGCTTTCACAACTCTTCGAAGCAGTTGAAACTGAATTAGGCATCATCCC
TCTCCTTCCCCGCCTAACCGCTCAACCTTACGATGATGCTGATTTAATCATTTGGGCCAT
AATCAATTATTACAGAAGACTAGAGGATAAAGAAAAAGTAGCTTATAAAGACATATATCA
TTTTTACGATGAGATGCTCGAAGAAGATTTCAAATCGAAGGGGCTAACTACAGAAGAAAT
TGAAAACTTGAAAAAAGCACGAAATAACGTTTTCCGTGACTTAGAAGATGTGTATAAAGA
GCCACTTTACGACACTGGGGATGAAGAATAATGGCAAGCTACAAAAACTTCACCTCCAAG
AACAATAAACATACAAAAAATCGAACAGATATTTATGAATCCTCATTTGAAACTCCAGTA
AATCCCAATGATAGCTCTAACTTAATACAGAAAAACATTTCAAAATGGGCAGAATTCACC
TCCTTCATTCGTTTTTATCCTGATATTTTTTATGACATGTTAAAACCCGAAGTTGGTGGA
ATTGAACTTGATTTATACCAAAGAGTTATGATGAGAACCCTAAGTCGCTTCCCTCAAAAT
TACTTCTGTATTCCTCGCGGTGGATCAAAAACCCTCACTCAAATCATGGTTGCGTACCAT
ACAGCAATCTGCTTCCCAAATGTCACATTAGCAATAACCGCTTCAACCAAAGAATCTGCG
GTTAAAATTTGGAAAGAAAAACATGATGAAATTTTAAGGTTCTATCCTTCTATTGCAGAT
GAAATCAAAAGCGAAAGTTTTTCCAAAGATACTGGAAGAGTTGAATTTCAAAATGGCGCA
ATTATCGATAACCTAGCCAATGCCCAATCTTCAAAGGGATTACGTAGAAGACGTGGCTCT
CTTGAAGAATCTGCATTAATCGATAAAGATCTCTATGATGATGCCATTGAACCAATATTC
AATATTCCACGAACTACAATGACTGGTGAAATTGATCCTGCAGAATTAAATGGTCAAATA
AACCGTTTTTCAACATCAGGATACAAAAACTCTGATGAATACGAAAAGATTCTTACTATG
GTTAAAGAAACTGGTGACTTGAAAGGCTCCTTTGTGTTTGGATCTGATTGGAGAATTCCT
ATCCACTTTGGTCGTCAAAAAATGTCCACGATTAATAAAGCCAGACAAGGAAACGTTACC
CGTTTTCGACAAAATTACCTTTGTGATTGGATTGGTGCAAGTGACGGAGCTTTAATCAAC
ATCAGTAAATTAATTAAAGCCAGAACTATTACACAACCAGAGCTATCTTGTCCTCGGGAT
AAAAACAAAAACTTTTTGCTTAATGAGTATGTTATTGGTGTAGACGTTGCACGTTCTGCA
GCTGAGTCAAACAACAAAACGGCTATTATTGTTTTAAAAATTATTAGGAATAGTAACAAC
CTTATTAGACAAGTTCAAGTAGTTAATATCATTGAACCACCTAATGGATTAAGCTTTAAG
GAACAATCCATCATGGTGAAAAGAGTATTTAAAAATTATGGCGGAAACCAAGACCTCTCA
CTCTCTAGAGTCAAAGCTGTTGTTGTTGATGGTAATGGAGTCGGCGGTGGATTAATCGAC
CGATTATTAGAAGATGTTACTGATCCTGAAACAAATGAAGAGCTTGGATGTTGGGCTACA
ATTAACACTGATCAAAAACCAGACGTGCCTAATTCACCTGAAGTCGTTTACAATCTAAAA
TCACAAGGTATAAACCAGGATATTATCACCCAGTTTTTAGACTATGTTGAATCGGGGAAG
TTAAAGTTACTCAAAGCTTTCGAAGATATCAAAAACCAAAAAGACATTGCAGACGATGTT
ATGGTTGAAGCAGCATGTATTCAAACTCAGTTGTTTATTGACGAAGTGGCCAACCTACGG
ATCAAGAAAAACCAAAATTCTTTTACTGTAGAACAGGTTGTAAAACGTATCGATAAAGAC
AGATACAGTGCGATTGCTTACGCCTTATATTACATTGCTCAATTTTTAGAGAAAGAGGAA
TCCGATGAAGAGTATTCATTTGGGTTCTTTTTTAATTGAATTTTTTAATCAGGAGGTGAA
AAATGGATACCCAAAAAGAGCCGTCTTATGAATATAATACTGATTTATCAAACCTGGATT
CGCTATTCTTCAATACCTCAAATACTTCAGTTTCATATGATCGAGTGAAAACTTGGCTTA
ATAATCACAACCTTTATAACAAACAAATTCGAAATGCCTCAAAATTTCTTTATAATTCAA
ATGGTATTTACAGAAATGTAATTGACTACATGGTTTCGCTCCCTACTCTAGATAGAGTTG
TCTATGGGAACTCAAATGATCATAGTCAATTAAAATTGGACAAACGAACATATGAAATCG
CGTTAAGAAAAATAAATGACAAAAATATTGTCCGAGATTCACTTAGAAAACTAAGTCTTT
ACGGCACATCTTTCCACTATTTTGAATCAATTGTAGCCGACAACTTTCCTAAAACACTTA
GTGATTATGAAGTTGATTCCATATCTGAAATCAACGATGCACAAGAGTTCAATTGTTCTA
TCCTCTCGCTCCCTATCGATTACTGTAAAATTGTCGGGAGAAAAAACTCTTCTTATTTAG
TGGCTTTTGATGTCTCCTACTTTGATCAATTCACAAGCAAAGGGAGATCTTTAAAACTTA
AAAGGTGGCCAAAGGAATTTAGACAAGGTTATGTTGAGTACAAAAAAGATCTCAATAAAC
GTTGGCTCGTATTAGACAACAATAAGACAATCACCGTTAAAGGCAGTGCTGATATGGAAG
ATCAATGGGGACGACCGATTGGACTAGCTGCATTTGTTGATATGGTTTATGACGATTATT
TTGTTGATACAAAAAGAAACATCCTTGATGATTTGAACAGTACATTAATTTATCAAACAT
TGCCCGAAGGTGAAAAGAAAGGTGTTTCTTCCTTAACGCAAAAGCAACAAGAGCAACAGC
ACAACAGCATCAAAAATGCCTTAGTTTCTAAAGGCGCTGTCAAAGGGATAAAATTCTTCT
CTTTGGCCTCAGGCACTAAGCTAGACAAACTTGAGACAAACGTTGATTTCCTTAAAGTCA
AAGGTGAAGATGAATTAATAAAACGAATATCAACTAACTTAGGTTTTGCAGGTTCAGCGT
TAAATGGTCAAGACGGAAATTATTCCTCTCAATCTACAAACATTGAAATGGTGTCCTCAC
AAATTTTCTCCTGGTTAGAACAGATCTCTAGTGAGTTTAACAAAGTCATTAATGCAAATA
TCATTAATAATCCCAAGTCTTATGTGGAAGTTTACTATCTCCCCCTTACCCACGTTAACC
GCAAAGAAAAAGTGCAAAATATGAAAGACTTGTACACGAGTGGCCGAGGAAGTTTGACTG
CTTGGATAGCAGCTACTGGGTGGAATCCTGATGCCTACTTATCATTAATGGAATATGAAA
AAGAAGAAGGATTCGATGAGAAGTTCCCTGTTCATGCCACCTCCTACACTATGAGTAAGA
ATGATAAATCTGCTGGTCGTCCCGAAGACGATAGTTCTCAAAATGAAAACACGATCAAAT
CCAAAACAAATAACAGTAACGGTACGCCCTCTGGCTTATGAAGGGAGGTGAATTAATATT
TGAGAAGTGCAATCTTAGAGATTAATAATCAACGAAAAGTAAGTGGACGAACCTTTGTAA
AGTGGGTTGTTCTTGAAATACATGAAAACAATACCCAATACAATAAAAACGGTATTACCT
GGATCGAAAAACACGTTAATGCAAACTTAAATTCCATTAAGGATATGCCGCTGTGTGTAG
AATTTATTGATTGTGAAAACAGTGAGCCATTTGGTCATGGCATGACAGAAATTAAAGATG
GAACTCCCCTGTTTGAAAACAGCACTGTAGTTGGTGTTACAACCAATGGATATATCGACA
CTATAGAAGTAAATGGTCAACAAAAAAGAGTGTTAATTGGTGAAGGCTTTATTTACAACC
AAAGGTACCCTAAGTTTGTACAATGGCTTAAATCGAAAATGTTTGATGGCGAATTCCCTG
AGACCTCAGTAGAAATTTCTGCTGTTGAAGGCAGCTCTTCAATTGAGTATGACGGTGGGT
ATAAAGAAAAAGGTCGTATACCTATGAGATTTGATTTCACCGGCGACGCAATTCTCGGAA
TTGACCCAGCTGATGATGCTGCTGTCTTACTGGAACTAAATAATAATCACAAGGAGGAAC
AGTCAATGGCAAAAACACAAGATGAAGCATTAGTTGAATTGAATAATAAGCTAAACATTG
AGAATAAAGCACTTGAAACAAAAGTGACTGAACTTAATGAGGCGCTCAAGAAAAAAGATG
AGGAGTTAAATGCTGCAGTAAAAGCAGCTAAAGATGAGAAAGCAAAAGTTGAGGAGAAAG
AAAAAGAAATCAAAAAAGCAAAAGAAGAAAAAGAAAAAGCTGATGCTGAGTTGAATTCAC
TGAAAGAATTCAAACAAAACGCAGAAAACGAAAAGCTAAAAAGTGAACTAAATCAAGATC
TCAATAAATATACAGAGAAAGAAAAATCGGTCGCGAAAGAAAAAATCGAACTCTTCTCCA
AATCCCCTTCGTTTGAGCTAAAGACACAAATTCTCTCTGAAATTAACTCTTCAATTGCTC
AATCATTTATTGCACAACGTCAAAAGAATCAATCAACTGAAACAAATAGCACTAATGATA
AAGACATTTTTTCAGAAATTAATGATGCTGGACAAGAAAGTTCAGTATCTATTGATGATC
TCTATTAAGATAAAATAACACTTTTATAGAAATGAGGAATTTATATGTTCAAGTTTGGAA
CTATTGGTGCCTTCAAACAGGTGCGAAATAACCCGCGTTGTAAAGCAACAAAAGATTTAG
TGCCTGGCTTGGTTGTGTTACCAGATGACTCTACTGGCCTGGCGCCTACCCCTGCCGATG
CTACAGCAGCAAAGGGCGACATTTATGTTGTTGGCAATATCATTGATAAACCTGAGGTTA
GAAACAAAGCTGATTTTAAAGTATTGAAAGATGAATACGTTCGTGCTTTCCGTGTAACTG
ATTTGGCTGACCTACCAGTTGAATTGAGTCAAGATACAGTTCAAGGTTTTGATGCTCTCA
TTGTGGGCGATGTTATTGTCCCAGCAGGTGATGGAACTGGTCAATGGACTAAAGCTGGAG
AAGATGTTGCTGATTATAAAGTTAAGCTTAAAGTTCTTGAAAAAACTACATTCGGTGGTA
AAGGTCTGTACTTAAAAGTACAAGCCTAATCCCTAACTTTTGGAGGTAAAACTTATGAAA
ATTGAACTTAATAACGTAAAACGGGATTCAGATGTGTTTGCTAATCCCAAGTTAAATTCA
AAATCGCCAATTATTGAGATCTTCTCTGCAATTGCAACAGGAAAAGATATTTCTAAATTC
GGTAATAAAGCCGATACAGTTATGAAACATGTCAAAGATTTAGCAGCTCAAGCTGTACTA
GGAAACCCTGTGGCAAAAGCTGAAATAAATACAATTGTTAGCTTGGCAATTGAACCTAAA
CTTATTTCAGCTGTTAAATTATTTGATTTCATGGGTACTTTTAGACAAATCGGTTATGAT
CAACAACCAATGATGACTACATACGCACACGAATCAATTAGAAGTGGTTTCCAAGCTTCT
CGTGGAGACGTTCCTTTTGCTACTACAACTTGGAACGAATACCCTATTGGAACACAGACT
ATTTCAGCAGGCTATGCTGTTAATTACCGTGAAATCCAAAGTGGAAACCTAGATAAAGTT
GCTGAAGGTATGGAACAAGTTCAGACCGATATGATGAATAAAGCTATGTATTATGTCGTA
AATGAAATGTACAACGCCATTAAGTCAGCTACCGGTGTTAAATATTTCTCGGAAAATGCC
GGTATTCAAAAATCTGCAGTTGATGACACTATTAAGAAGGTTCGTAGATTCGGTCAACCA
TCTATCGTTGGTGATTATTCTGTTGTTTCTCAGTTAAATGATTTTGCTGGATTCCAAGCA
GTCGCCGGAGATGCGACTAGTACTAAATTGCCTGAATCAGTAATGGATGAAATCCGCAAG
ACAGGTTTACTGAGTACTTATAAAGGTTCTTCTGTTGTTGAATTACCTAATGCATACAAC
CTCACTGAACTTAACAAGACTGGAGATAACTTCAAAACTTACCTTCCTGAAGGTCTTCTA
TTCTTCATTCCTCAAGGTGCAAAATCTCCTCTTCAAGTATTCCAACGTGGTGGATTAACT
TCTATGACAGGTAACGATATCGTGTCTGGTACAGAGATTACTCGATTTGACATGGAAATC
GGTGCAGGTGTAGCTAAAGGACAAGAATATCAAATCGGATTAATCCGTGATGAAAATTTC
GAAATCACACCTGAATAAAATCATTATGGAGGGCATTGTCCCTCCTAAGTAAAATTATGG
AGGGTATTATGTCAATTAATTTAGATAAGAAAATCGCTATTAAAAATTTGTGCTCGTGGG
ACTTATATTTCAAAAAATTAGAAAGCCATGGAGATTTCCGTTTACCTGCTAATGGCATTC
GTCAAATTACAGTAGGTGAAGTTCAGTCTCAAGTTTTTGATAATGTGAAAATGTTTGTAG
GCACTGATGGGCAAGGGTCTCATGCGAAAATTTTCATTGATGATAAAGAAACTAGGGTTC
ACCTTGGGTTTGAGGCTGCTGAAAATGACAGTGAGCAAGAAGTGATCACACCTGAAAGAA
TCAAGCAGATTTTAGCTTACAAAACTCAGAAAACATTCGAAGAAAATGTAACTAAAGATA
TCAAACTAGAATCCGAAAAAGCTCAGTTATTTGAAATTGCAAAGAAAGAAAAAGTAAATG
ACTATAAAAAGATCAAGTTTATCGAAGAATTTACTGGTTTTAAGTTTGATACAGAATCAT
AAGGAGTGATTTAATGACGCCTTATGAAAAAATTATCAATGTTTTTCATTCTTTGTTTCA
ATCGAACGAAGTGTTGCCGGAGGGTCTTGAAAAACAGTTTTTGATTAATGCTATTAGCGA
TTACGAAACAGATCTTACAGATCTTGGTTTCCATGAAGAAACTAATACGTTTGATGTCAA
ACTTTCAAGAGCTCAAACCCAATTACTCGGAATGCTTATGTACAGAGGATATTTAGGCAG
ATACAGAGATAGAGCTCTCAAGTTGAATAACGTAATTGGACGAGATATTCAATTAACAGG
CTTAGCAAACACAAAAGCACAAGTAAATAGAGCATATGAGAGCTTGTGTGATGATATTGA
TCAAAAAATTAGCAAGCTTAAAACCAATAATTTCGAGTGAGGTGCTTAGATGTCAATAGA
TTGGTACCTTTCTTCCTCCTCGAATTATTTAAGTGGCTGGGAAAACGATGAATTTAATAC
GAACAAATATGAAATATTTAAAGAAATTCTTGCGAATTCGCCCGAAACATATGATATTGA
GCTCAATCATAAGTCTCAACAGGTAATTATCCAAACAACCCAAGACAGTGAAACTAAGAA
AGTGCTTACCGTATTAGGATTGCTTAATCGAGGCGACTTGATTAAATATGATGATAGTTA
TTGGATTGTTAATTCAAGACCTACAGACAATAAAATGAACGATAGTGCTACTATGAGACA
ATGTAACACCTCATTTTTTCTAACCTCAGAAGACAAGTTAGTCGATACTGGCAAAATTAA
CGAAATCACCGGTAAGCCAATTTATGAAAAAGTACCTGGTGAAAAAACTGAAGTCCCCTG
CATATTCGAAAGGACAACTTCAATAAATGGCACTGAATTGGCGGTAAATCTTCCGGATGG
TCAAGCAAACATTACAATTCCTTATCTTGTTCATGAAAAATTGAAAATCGGACTTACCCT
CACCTTCTTTGGCGAAGATTATCAAGTCGATGATATAGACTATTCTAAAGTTTATGGAGA
CCACGGAACAATAAAATTGGTTGCCAAAAAGAAAGTTGGTGAAATGGCATGAGCATGACT
GTTGAACAGATGACAAAAGTCTTCAGATTAGTTATGGATGATGTTGAACTGAATCGGCTC
TTGTATTATAAAGATGATCCTCTCTCCCCTTCTCATCCAGATGTTCAATCACTTGAAAAT
TATTATGACTCCACAAATGACTCACCCGCTATAATCAATACCATATTTAAGCGAGCACCT
AAAACAGATGATCTATCGGATTCACCGTTATGTAGGATGTGTGTTTATTTAGGGAACGCA
TTACCAAAACCATCCAACCAAAGTGCGATGCTTCTTGATCAAGACTTGATGATTGATGTT
TTCACCCATATTAACACCTTTGAAGAAACCGAATTTAGAAATCTTAAGATTAATGACAGA
ATTAATAAGCTCTTGTTCAATCAGAATTTTGCTGGTGTTGGTAAGACAAACTCTTATAAA
AGATTGTTAATTACTAATCCACCTGACGGTTACCTTGGATATAAATTAATATATACCTTT
GGGGCGATGAAATGATTGATAGTGAATTCTTTATAACCGGTGAACCAATCCCTACTGAAT
TTGGCGATTGTCGGTTTATAAAAGTTAAGGAATATGCTTTTTTAACTCCGTACCTCAGCT
GGTTTAAGATGTCTAAGAAAGAGATTATTTATACTTACAGCAAAAAGGAAAATAATCAAT
TTGGCCAATTAGATGGTCTTATTGCCGAACTTAAAAAACTGTCATTATTTGAAATTACAA
GTATCCTTCCGAATTTTAAAGAAGCGTATGAAGTAATATTTAGTACAGTTTTTAATGGCG
TTGAAATTTTAGAGAAACTTACACCGGAAAATTTTGAAGCCCTAAGAGAATTGGTCTTGA
GAATGTCTTGTCTAAAAGAGGAAAAAATCAGCTCTAACCCAGAGATACAGCGAGCTAACG
AGCGCAGCAAAAGGGTGAAAAGTCAGGATTCAGATATGGTTGATATGGCAGACATCATGA
GCAGTGTTGCTGCTCACACTGGATATTTGTACAAAGATATAAATGAAATGACTCTGTTTC
AGTTATACATGACTTACTACAGAGTTGGTCAATTCAAACAGTACGATACCTCCACCCTGT
TTGCAACCGTTTCACCTGATGCAGCCAAACACATGGAAAGCTGGGGAAAACATATCGACT
TATTTGAAGAAGAAAAACACTACATAAGCAGAGAAAGTTTCATGAAACAAACTAAAGGTT
TTGGTAAAGGCAGCGCATAGCTGTCTTTTTTATTATTTAAGGAGGCAACAATTAGATGAA
AACAGTTATTCAAGATACAGCTGACGTTTATTTTAAACGAAAATCTGACGGTAAGCTTGT
ATTCACAGCCGAGGCACAAACAGCATCATTCTCCCAAGCAATCTCCGAAGAAAAACTCAG
AGGTGGAATCGGAAATAAACCACTTTACATTCTTAAATCTGAGAAGGAAATTAACCTAAC
TGTCAAAAATGCTTTCTTTGATTTAGAATGGCTTGCAATGACACAGGGTGAAACAATTCA
GGAAGAAACAAAAGTAAAGGTTTTCGATAGAGAACATGGACTGATTGTAGATGATACAAA
CAAAGTTACTCTAAAAGGAAAACCTGTAAGCGATGTTACTTTCTATAACAAAAAAGGTTT
AACATATAAGATTGCTGTTTCAACTGATGGCACATATACAATTCCAACAGCATTTGCGGC
TGCTAAAGACAAACTAACAGCTGTGTATCAAATTGAAAAAGTCGGTAGACGTTTAGCCAT
TAAAGCCAGCAAGTTCTCAGAACGATATGAAGTTGAATATCGCACCATTGCTTATAACCC
TGATACAGAAGAAGTTTACAGTGACATCTATATCCAGTTCCCTAACGTTTCTCCTTCAGG
GGAATTTGAAATGTCATTAGAAAATGGAAATGCTTTAGCACCTGAAATTAAGTTTGAAGC
GTTAGCAGATACAGATACAGACGAAATGGCTGTAGTAATCGAAGCAAGTAGAGATGAAAA
TACCGCAGCTCCGGTTGAGGATACAACAGGTTCAACTCAAAGCTCAGATCTTGGCGGAAC
AACTGAATAATTAAGGAGGCGTTTATTATTGCTTTTTTAAACCAGGACGGTGATAAATAC
ACCTCTGCAAAAGATGATGGGACAGGTAATCCCATAACAGCTGTATCAATTGAACGTTCC
ACTATCCCATTGGAGGTTGGTCTCAATAATGACCAGCCTCTTAATGTTAATGTGGCCAAC
ACTGCACTTGATGTAAATATAACTAATACGGCTTCTGTCCCTGTTTTGGTTAAAAACACT
GCAGCAATTAAAACCCAAGTTCAAAAATCCTATTCTGAATTTGTTGTTACTGATGATGAT
ACCGTAGCTACAGGTGCAACTAAGTCTTATACAGTTGATCTAATCGATTCACTTGGTGTT
TTCAGAACTTACGGTGTTGCTATGTACACAACTCAAACAGACAGCTCAAACAGCAAAGTT
TTAGCAAGTATTTATTCTGTACCGAAAAACATCCCATTTTATTCTGCAACTACATCAGGT
AATGATAGTTCTGTTTTATTCAACAGCATTGCCTTTGTTCAGAATTACCCTTTGCAAAAA
CAATTAACTTTCACTGCTCCAAAAATACATCTGACAGTTAAAGCAGCCGGGACAGTTGAT
CTAACTGGGTTAAAAATCGTTGTTTGGGGGATGGAATAATGACATTTGATGAAGTATGTG
GTCTGTTCAAACAATTTGATGGCTTGGAACAAAAATTCCTATTGCTATCAGATGGATCCT
ATATCAGTGTTGATGATTTCAAGCAACGCTTTGAAGGCGACTTCAATGAGTACGAACCTT
TAAGTTCGCTTCAGTCATCCCCTTCTTCTACCCCAGCGTGGGAAGGTATATGGAATAAGC
TACAAGAGGATGGGCTTTTTGGATAAGTCCTCCCCTCTTGTTTTTCTAGATAAAAGACAG
TTTTTATTCAAATTAAGGAGGTGGAGTTGTTGACAGAAACGACTGAAAATGTCGTAATCA
CGATTCCAGACAAAACTTCATTTACTTTTCACGACTCTGCAACAACCGCATCTGAAGGTG
AAGAATTTGTAGTGGGTCATTTTCGGGAACTTACTGTTAAGATCTCTGGTTCCTCTACTT
CTAGGGAATTAAAATTCTTTTCTATTGATGAAAATGGTGAAAAAACAGAGTTGGGAGCAA
CGAACAAAACAGACTTCCAATTAGGAACAGGTACTCTAAGTACCAATGAGAATTGGGATA
TTGATATCGCTGGTCTGTATAAAATTATGGTTGAACTGATCTCAGTTAGTGGCGGAGATG
TTACAGTGAAAGGAATTGCAGTTAGCTAATGAGTAGCAGCAAATTTGTAGGACAACTTAA
ACAAAACAACATACAAATCAACAATCTTAAAGATTCCCTATCACGTACTGAAAAACATAT
GACTGATTATGAAAAAGAATTGTCTAATGAGATTAATTCGTTTATGGAAAGACAAAATTT
CGAGCTTAAATCGCACACTGAAGATATAAACAATCCTCACAAGGTGACTAAAACACAAAT
CGGCCTCGATAAAGTTTTAAATGTGGAACAAGCTTCAAAAACAGAGTTTGACTTACATGC
CTCAAACATTGAAAATCCGCATAATGTCACAGCTGCTCAAATTGGACTTAGTAATGTTCT
AAATGAAAAGCAAGCTACAAAAGTTGAATTTGATGATCACGTTAAAAATTTATCTAATCC
CCATTCTGTAACAAAAGAGCAGATAGGATTAGGGAATGTCACTAATGTTGAACAAGCCAG
TAAAACTAATTTTGACAATCATGCGTCTGATAAAACTATTCATGTTTCAGAGGATGATCG
AAACAAATGGAATACTGCCGAGGATAATGCCAAAGGCTATACAGATGAACACGCTAGTCG
AAAAGATAATCCGCACGGCGTGACAAAAGTCCAAATCGGATTAGGTAACGTTAAAGATGT
TGAACAAGCATCATTGACCGACTTTAATGCTCATAATTCTAATTCTATTCGCCACATTAC
CGCAGATGAACGTTCAAAATGGAATTCTAACCTTAGCTCAGAGTCATTTAATAAAGCAGT
CTGGTCTAATATTACATTACAAAATGGAGCAACCGCTGGCACCCGTACTCCTATATATTC
TAAATGGGGCAACTTACTGTTAATCAGAGGACATATCGTAACATCAGCAGACATTATTTT
TGGCACAATCCCAACAACTGCTGTACCAATTGGTGGCTCTGTAAATCTAGTTCCAATCAG
CGGTACTGGCGGAAGTGCAGGATTAATTATCTATGATACTGGAGAAATGAAAATAAAATA
TCCAACACCAACTGATTCCTCAAAAGTTGCAGGTTATTATTTGGATATTGCTGTTCCGCT
ACAGTAAACAGCAAGGAGGTTAAAATGGTACAAGTCTATAGATATGATGAAGATTTCATA
TTTGAAAAACCTATCCTAATTGAAGATGTAAATGAAGGGGATGAGTTTCTTCTTCCAGAG
CGTTGCACAGAAATCCAACCTCCTTCTTTTTTTAAAGCAAAGTTTGATATTAACAAACAA
GAATGGTTCGAGTCTGCTACCCAGGAGTACATCGATAGCCTAACACCTCTAACTCCTGTT
CCAACAGATTTGGACAAAGTAAAGCAACATTTGGGTGACTTGACATTTCAACTCATGATG
GGAGGCTTTATTTAATGAATTGGTACGCTATAATTAAGGATTATTACAATGATGGAAACG
GGGTTTGGGACGAATACCGAGTTAAGCAAGCTGTTATCAAAGGAAAAATCACACCGGAAG
AATACAGAGAAATAACCGGAAAAGATTACATTGAAGACGAGATGTAAATGTGATAATTTG
TATTTATGAATATATTAAAAAACTTAATAATTGTATTTCTAATCTTCCTAGGCGGATGTT
CCACCACTTCCCACTCTTCTATTAAAGGGTCGGCAAAAACTGAAAATCCTCCCATTAGTA
ATTACAACCCACTGATTATTGCTCACAGAGGAGCGTCTGGTTTAGAACCAGAACATACCG
TATTATCTTACAAACGAGCAATTAAAGATAAGGCAGATTTTATAGAAATTGACCTGAGAC
AAACTAAAGATGGCAAGTTAGTCGCAATACATGATAAGGATGTTGAAAGAACAACTAATG
GAAAAGGAAAAGTACAGGAACTGACTTTGTCACAATTGAAAAAATTCAATGCAGGTAAAG
GGCAAAAAATATTAACAATTGAAGAGATTATCAAAGAATTTGGTCTCTCGACCAATTATT
ACATTGAAACCAGAGAAGATAATAATGGCAATTTAGTAATGGAACAGGAACTTGTCGATA
TACTGAACAAATATAACTTAATCGCTAAACATAAAGTTGTCTTACAGTCTTTTAGCGAAA
AGAGTTTAAAGAAGTTACACTCAATAAATAAAGATATTCCCCTTGTTCGTCTAATTGGTG
ATGAAGAGGTGAAAAGTTTAACAAGGGATACTCTAAAAGATATCAAAAAATATGCTTATG
CAGTTGGCCCTAACGCTAAATTAGTTGATGAGTCAGTTGTAAAGAGAGTCCACGATGCAA
ATCTAAAAATACATGTGTTCTTTGATGCAGAAAATGAGAGAAAGCTAACCAAGAAAATGC
TTGGTTTAAAGGTTGATGGATTGTTTACCAATGATCCAGCTTATACTCTAAACGAGCTAA
AATAAAATCATATTGAAGTTTTCCAAGACACCCCTTCTTGCGGGTGTCTTTTGTTATGAA
GAGGATAAAAAGGAGGAAATAAAATGGCATCAAAAAAGTTGAACTTGGGATTAATCGAGG
AAAGCGTCAGTAAATATGACAAGAAAGAAAAAGTCCAATTAACTGATGAGGCGCATGTGT
TTATTTATCCACACTTCTCCCCTTCTCGGTTAACAAAAATGTTAACAGGATTGATTTCAG
ATCCACAAGAAGCAAAAGAAGCAGGTATTAAATCCTTCAAGGATATAAATCAAGCTCACT
GGGCATTCTTCTCACTAATCAAAGAATTTACAGATTTGGGCATTCCAAATGACATTAAAA
ATAAAGTCAAATGGTATCTTAAACTGGTAGACTCAGAGTATTTCCCTTTGATTATTAAAA
GTTTCCCTAAAGAAAGTCTAGAGAAGCTGGGAAAGGCCACTATGATGTTGCAACAAAACA
TAGATGAGTTATCAAAAAAATCTCAGGAAGAAGCTAATAATCTTATCCTTCAGAAAGTAG
AAGAAATTGAAGATAGCACTGACTTGCAATAATGGCGAAAAATATAAAGGAAATTAAAGT
AATGATTGAGAAAGCTGCCATTCAGTCTATACATAAGTCTTCCTCCAATGTTAAGCAAAT
CATGATGAAAACTGGTCAAGATCAGGTTGAAGAGGATGTTTATGGCGCCTATAGTCCCCT
ACTCTATGAACGCACAGGAAACCTTAAAGGCGCTTTTACAACTAATAATGAAAGTAATGG
TATCTCATTAGACAATACCAGAGAAGATGAAGGAAAAGATGTTGCAACAGTCATTGAAAC
TGGAAAGGGCTATACATATCCAGATTTATATGGTTATGGCTACGGGAAACCTCGTCCTTT
TATGAAGAATACTGCCGAGACTCTAAAAGATGGACGATTAACAGAGGCATTAAAAAGTGA
TTTAAAAGCAGACGGAATTAAAACGTACTAATGGCGGTGAATTAATGACCAAATCAATTG
AAAAGAATATGCTCAGGTCTCGAGCAACAAAGCTTCCCGAGGTCACGGAATCAATGTGGG
AGCAAGTTGACGAGGAACATAGAAACTTAGTTCAAGAGTTTTTAGATGCACACTCGTTTA
GAGATAAAACACGAAAACAATATTACTCCTCCCTTCGTCAATTCTTTTGGTGGGTACATA
CCTCTCTTAACGGCAAAAAACTTTATAAGATCTCAAAACGTGATTTCATTAGGTATCAAA
GTTTCTTAAAAAATCGTGGAATGTCTTCCAGTGGGATTGCATTAAAAAAAGCTGGTGTAT
CTTCATTAAACAACTATATTGAAAATGTTGTTGCAGAAGATGATGAGAATTATGAGAAAT
TCAGAAACTTCACCCGTGGACTCCCAGCTATTCCAAAAACCACAACATATGAAAAAGTAA
AGGTTACATATGATGATTACAAGCTAATGATGGACGCCCTAAAAGAGGACGAAAATTATT
TAGGAATGGCCTGGCTTGCCACAGCTTTCAATGTTGGCGGGCGAAGAGCAGAACTCATAC
AGCTTAAAACAGAAATATTAGATTATCCTATCCCCGAAGGTCAGTCATATGTGATGAGTC
ATAAGGTATTTGGAAAAGGTAAAGGTGAAGGAAAGCCTCTTGAGTACATGATTAACACAG
AAGCATTGGAGTACCTTCGATTGTGGCATGAAAAACGCGGTTATGATCATGAATACCTCT
TTACTACTCAGTATGGCGGAGAGCCTAAACAGATGTCAGAGTCTTGGGCTGATTATTTTT
GCTCGGACGTTTTATCAGACATTCTTGGCCGGCGTATTAACCCTCACCTCTTCAAAGCCT
CATGCATCACTTATCTCCTAGAAGTTAAGAAAATCAAAATTGAATTGATAAGCAAATATG
TAGCTCATCATGAAGATGTCTCAACAACAATCAAACATTATGATTTACGGGATTTTGAAG
AAGAAAAGAATCAAATATTTGTTTAGTTAAAATCCCTCTTTTATTCAGAATCAAGATTCC
TCTTTTGAGGGATTTTGCTTATGTATGAAAGCTTTGTAAAGATTCTTACTTTAATTTTCC
CATTTATACCCGATAATCACTTTGAGGTGATTTTGAAATGAATAGTGAAACAATAATTGA
AAAACTTCTGTCGCTTGATACTGACCAGATGATCCAATATATTGAAATAGACTTAGGATA
CCGGAATAAAACTGTTGACAGTCGAAAAGAGATTCTGGATTCATTGAGAGGTATTGATAG
TGACTCATTAATTTTTATAGAAGCAAGACTTGAGAATCTTCAAAAACAATTTGATCACAC
TAAACATTTACCATGGATTTTGGCAATTTGGAATATAGCTATCGGGCTATACCAGACGTT
ATTTAAGTCTTATCCTCTTTTAAATACTTTACTGGTTGCTGGTGCAACACTTGCATTTTG
GTGGGCATACTATAAAGACAGAAAAAAGTTATTGGCAGTAAATTATCTGAGTGATTTGCT
TGGAAGGATAAAGAAAGAAAAAGGATAATACTAAATGATCTTTATCAATTCTATTTATTA
GCTTTTATATGGGAAATTCCCTAAGACAACAATCCGTATAAAGAGAAACACAGAACTATT
ACATAAAATAAGAAAGAGGAACGCTTAATGCATTCCTCTTTCTTTGTTTAAAGAATTCTG
CTGCTAATTCGCTACGGGCCTTTTACTTTTGAATAATCGTATGATAAAGGTGAACGCCGA
TGAACAAATCAAGCTAACTAACAACAAATTTAAAATTGAAATGGCTTGTAATCCATCAGT
GTTTAATTGGAACCCGAAAAACAAAGCGAAAAACAGAAAAGACAATGTGAAGGATTTAGA
AAGAAAAAACTGTTTCATAAAATATCACCTCCTTTGTTTATTTTACGCTTGTTTTCTTAT
AAACTGTTCCTTTTTTATTGCCTGTTAAATAAACTTTGATATATTGATCTTGGACTACCA
AGCCATAACCATTAATTTCGAGACCAAAGTGGAAATTTCCTCTTCCGTAAACCTCAGCGT
AATTAGATCCTTTTTTATATGTGCTCTTTTGCCAGTTGGAAACTTGCCAGATGGACAAGA
AGCCTCTTGTATACCAGGCATCATTTAACTTCGGTTTAACATCGGTACCATTATATTGGA
AATACCCCTTTGTCTTAACTGTGAAAAGCTTCATATTTAAAAAGTTTTTGGCCGTATAGC
TATGTGTGTATGTTTTTGTGTTTTTGTATTTTGCTGCTGCTATTTCAACATCAGATGAAG
TTGGTGGTGTTTCTTCTTCGATGGTAGACTCAATGAAGTAAACTGGAGTATTTGTGAATG
TAACGGAGATGTTTTCGTTAAGTTTGTGTGTGGTGAATTGACCTATATCAACGTTTGATT
GGATGTACTTATCAATATCAAGTTCTTTTTTTGTGTTGTCAACATTCGGTAATATTGTTT
TGCTGTTAGTTTCAACATAATATTTTGTCAAAGCCTTTTCGGTGAATTCGTTTTTAGAAT
TGAACTGATCTACTGCATTTTCTAATTGTTCTTCATCTTGAGGATTAGAGATTTTTAGTG
TAACTAAAAGCAAATCTTGATATTCTTGAATTGAATTGATCTCATTCTTTTCGCTTGCAC
TTGCTGTTTTACTTCCAGTGGCAAATGTGAAAGATGACAGAATTAACACGAAACCCAAAA
TAGAAAAAAGTGTTTTTTTTAATTTCCCCATAGTTAACAGCTCCTTTTTTTGATTGATAA
TAGAGCCTTCTATGTTGATTCAACCTGTTGTAGGCATTTTATAATACGTCCCTCCTTTCA
ATTAGAACCATAACATATAATCTATGTCCAATTCCATACATTTTAGCAATTTTAAGGTAA
TATTATTTACTCATAAGTGAATGACATCCAAAAATCACAATAGGACATATAAACTATTCC
CTTTCTAGTGAAGGGAATTTAATATTGATATATTAGAGAGCCATTTTTATAACAATAGAT
AGCAGGTAAAGGCACGTTCTATTCATCCCACTCTGTTCTAAACTTTTGGCAACAGTGGTA
TAATGTAGGAAAATGATACCGGCGGTGGTTGAATGGGATATAAGTTAATGGCTTATGGTG
GCTATTTTTTATTCTGTCTTTTCTTTTTGTTAATGGATGGCTGGAGAGGCATGGGAATTT
GCTTAATAATTGCAGGATTAGCTCTATTAGCACTTGAGCCTTATAAAATTAAAAGCCAAA
AAAATATAGATAAACTAAAAGAAAATGCAGAAACACTTAAGCACTTCGACGTTGGTTTTA
AACCAGACAATTTCTTTAATACTTACAAAACTAAAATTGCTTTTAAAGAATCTGATTCTC
TTGTGAAAATATATCTGCTTAATAGAGATGAACATATTGAAGAATACACAATCCCTTTTT
CCAATATCATCGAATCCGAAATTGCTTTAGACAATCAAATAATTTCTAAAGTATCAAAAT
CAGGTATCGTAGCTGGCGGCTTGTTAGCAGGGGGAATTGGAGCTGCAATTGGAGGGTTGT
CTGCCTCTTCAATACAAAATGAAATGGTCAAATCTGTCACGCTAAAGATTACTGTTGAAG
ACCTCAGTAAGCCTATCCATTATATCGATTTCCTCCCCACACAAGAAGTTGAAGGGTATA
ATACTCAGGGGTATAAAAAAGATAGCAATGTCATTCAACAAGCACTTACGAATGCAGAAT
ATTGGCATGGTGTTATGGATGTAATTATTAAGAAAGCAAACAAAGTCGCTCAATAACTGA
GTGGCTTTTTTCTTTGTCCTCTCCCCTACTGAAAGGAAGTGATTCTTACTTGAGTCAAAA
CCTCAAAATTATACTAACCCCACAAGCTGATACCTCATCTAAAACTGTCGAACAGTTAAA
TCAGCAAATTAAATCTCTGGAAAAGAAACTCAACTCCCTCAAGCTCAATACGAATATTGA
TTCTACAACTTTAAAAGCTCTGCAAGAATTCTCCTCTGCTGTCGATGTATATCAGAAAAA
CCTAAAATCCTATAATCAAACAGTTAGAGAAACCTCAACAGTAATTAAGAATGCTGACGG
ATCGGTTGAAAAACTCACCCAGCAATATAAGAAGAATGGTGAAATACTTCAACGCGAAAC
GAAAATAATCAATAATCGCAATACTGCTCTAAAGCAAGAAACTCAAGAGGTTAACAAGCT
TACACAGGCCACTGAGAAACTAGGACAGGTTCAAAAAAAGACTGTGCAGAGAAATCTGCA
AGGACAACCAACAAAGATTGTGCAGAAAAATCGTCAAGGGTTCGATGATATTGTTTATAC
AACTGATCCTAAAACTAATTCGACCTCTTCAAAAACTACAACTAATTATGATCAACAAAG
GAGAGCAATTGAGCAGCTTAAGCAAGATCTAGAGAAGCTTAGACAGCAAGGTATTGTTAC
TGATACGACCATCTCATCTCTTGGCCGAAAAATAAACACAGCTCAATCCGCTCAACAAAT
TGAAGCACTGCAAAATAGGATAAGGATGTTAGATGATAAATCTGCGGCAGTTGCTAAGAA
CAACGAATTAAAGAAAACTATTGAATTGTATCAGCGACAGGCACAAGTGAATGTCCAAAA
CCTAAATACACGGTATGGCAGTTCAATGGGCTCTAGTAATAGACAAGCTGTTCAAGATTA
TTTGAATGCAGTAAATAGTCTTAATGTAAGCACTGGAAGCAATAATGTCAGATCACAAAT
TCAAAGCTTGAATATGCAATTTAGAGAATTAGCCTCCAGCGCTCAAGCAGCTGCTAATCA
AGCCTCTTCTTTTGGAGCAGAACTAACCCAAACCTTCAAAAGCATGTCTACCTATTTAAT
CTCCGGTTCTTTATTCTATGGGGCTATCTCTGGACTTAAAGAAATGGTATCCCAAGCAGT
TGAAATTGATACGCTCATGACAAATATCCGCCGTGTTATGAATGAGCCGGACTATAAATA
TAATGAACTTCTCCAAGAATCTATTGACTTAGGTGATACACTTTCAAATAAAATCACAGA
TATTCTCCAAATGACAGGCGATTTTGGGAGAATGGGCTTCGATGAAAGTGAACTCTCCAC
GTTAACGAAAACTGCTCAAGTTCTTCAAAATGTCTCCGATTTAACTCCTGATGATACAGT
TAATACTCTTACGGCAGCAATGCTCAACTTTAATATTGCAGCCAATGATTCAATATCAAT
TGCAGATAAATTAAATGAGGTTGATAATAACTATGCTGTTACAACACTCGATCTAGCGAA
TTCTATCCGGAAAGCAGGTTCAACTGCTTCTACATTCGGGGTCGAGTTAAATGATCTTAT
TGGTTACACAACCGCAATTGCTAGTACAACACGTGAATCAGGGAATATCGTCGGTAACTC
TCTAAAGACAATTTTCGCTCGAATTGGGAATAATCAAAGCTCAATTAAAGCGTTAGATGA
AATCGGTATTTCTGTCAAAACAGCTAGTGGAGAAGCTAAATCAGCAAGTGATTTAATTAG
TGAAGTTGCTGGTAAGTGGGATACTCTTACTGATGCTCAAAAGCAAAATACTTCAATTGG
AGTAGCTGGTATTTATCAGTTATCCCGTTTTAATGCCATGATGAACAACTTCTCTATTGC
TCAGAATGCGGCAAAAACCGCAGCTAACTCTACGGGAAGCGCATGGAGTGAGCAACAAAA
GTATGCTGATAGTCTACAAGCTAGGGTAAATAAGCTTCAAAATAACTTTACTGAATTTGC
TATTGCTGCTTCAGATGCTTTTATTAGCGATGGATTAATTGAGTTCACTCAAGCAGCAGG
TTCTTTACTTAACGCTTCAACAGGAGTAATCAAATCAGTTGGGTTCCTACCTCCCCTTTT
AGCTGCAGTAAGCACTGCAACCCTTTTGCTCAGTAAGAATACCCGCACATTAGCCACCAC
CCTAATTTTGGGCACACGTGCAATGGGGCAAGAAACTTTAGCAACTGCTGGTCTAGAAGC
TGGTATGACTCGTGCAGCAGTCGCCTCAAGAGTTCTAAAAACTGCTCTTCGAGGGTTGCT
TGTTTCAACATTAGTTGGCGGTGCGTTTGCTGCTTTAGGATGGGCGCTAGAATCATTAAT
TTCTTCTTTTGCAGAAGCTAAAAAAGCTAAAGATGATTTTGAGCAGAGCCAGCAAACCAA
TGTCGAAGCAATTACGACCAATAAAGACTCCACTGATAAACTAATACAGCAATATAAAGA
GCTTCAAAAAGTTAAAGAGTCAAGATCTTTAACTTCAGATGAAGAGCAAGAATACCTTCA
AGTCACTCAGCAATTAGCACAAACTTTCCCTGCATTAGTTAAAGGCTATGATTCACAAGG
AAATGCAATTCTTAAGACAAATAAAGAGCTTGAAAAAGCGATTGAGAATACTAAAGAGTA
TTTGGCTTTAAAGAAACAAGAAACAAGAGACAGCGCAAAGAAAACATTCGAAGACGCTTC
TAAGGAAATTAAAAAGTCTAAGGATGAATTAAAGCAGTACAAACAAATAGCTGATTACAA
CGATAAAGGTAGACCTAAATGGGATCTCATTGCAGATGACGATGACTATAAGGTTGCAGC
TGATAAAGCTAAACAAAGCATGCTCAAAGCTCAATCTGACATTGAGAGTGGAAATGCTAA
AGTTAAAGATAGCGTCCTTTCAATTGCAAATGCTTATAGTTCAATTGATATCAGTAATAC
TTTAAAGGCAAGTATTAGTGATGTTGTCAACAAACTTAACTTAAAAGATAATTTAGATCC
TGAAGAATTAGAAAAATTCTCCTCTTCACTAGGAAAGCTTCAAGAAAAAATGCAAAAAGC
TTTAGATTCAGGCGATGAAAAAGCTTTCGATAATGCAAAAAAAGATCTTCAAAGTCTCTT
AGAAACATACTCTAAATCCGATTCCTCTATTGATGTTTTTAAAATGAGCTTCGACAAAGC
ACAGAAGAACATAAAAGATGGAGATAAGAGCTTATCTTCCGTTAAATCTGAAGTTGGCGA
TTTGGGTGAGACGCTGGCAGAAGCAGGTAACGAGGTAGAAGATTTTGGTAAGAAGCTAAA
AGAAGCTCTGGATGCAAATAGTGTGGATGATATTAAGGCAGCTATTAAAGAAATGTCAGA
TGCTATGCAGTTTGATTCCGTTCAAGATGCCTTAAATGGGGATATTTTTAATAACACCAA
AGATCAAGTGGCTCCTCTCAATGATCTTCTAGAAAAAATGGCTGAAGGTAAAAGCATTTC
TGCAAATGAAGCTAATACCCTTATTCAAAAAGATAAGGAACTTGCCAAGGCTATTAGCAT
CGAAAATGGCGTTGTGAAAATTAACCGTGATGAAATTATCAAACAAAGAAAAGTTAAACT
TGATGCTTATAACGACATGGTTACCTATAGCAATAAGTTGATGAAAACAGAAGTTAACAA
CGCTATCAAAACCTTAAACGCTGATACTTTACGGATTGACAGCCTAAGAAAGCTACGAAA
AGAACGTAAGCTTGATATGTCTGAGGCTGAACTTTCAGACCTAGAAGTTAAGTCAATTAA
TAATGTTGCAGATGCAAAAAAAGAACTTAAAAAGCTTGAAGAGAAAATGCTTCAACCTGG
TGGGTACTCCAATAGTCAAATTGAAGCAATGCAAAGTGTTAAATCAGCTTTAGAATCTTA
TATTTCAGCATCTGAAGAAGCCGCCAGCACACAAGAAATGAATAAACAGGCACTTGTTGA
AGCTGGAACATCTTTGGAGAATTGGACAGATCAACAAGAAAAAGCCAATGAAGAAACCAA
GACTTCTATGTATGTTGTTGATAAATACAAGGAAGCATTAGAAAAAGTTAATGCTGAGAT
TGACAAGTACAACAAGCAGGTCAATGATTATCCGAAATACTCTCAGAAATATCGAGATGC
AATTAAGAAAGAAATTAAAGCACTTCAGCAAAAGAAAAAGCTTATGCAGGAACAAGCTAA
GTTGCTTAAAGATCAAATTAAATCCGGTAACATTACTCAATACGGTATTGTAACCTCTAC
AACTTCTTCTGGCGGAACCCCCTCCTCAACTGGTGGATCATATTCAGGCAAGTATTCAAG
CTACATAAATTCAGCAGCTAGTAAATACAATGTGGACCCTGCCCTTATTGCAGCTGTAAT
TCAGCAAGAATCAGGGTTTAATGCTAAAGCACGATCTGGTGTAGGTGCCATGGGATTAAT
GCAACTGATGCCAGCAACAGCAAAAAGCTTAGGAGTAAATAACGCTTACGATCCTTATCA
AAATGTTATGGGTGGAACAAAGTACCTCGCCCAACAACTTGAAAAGTTTGGCGGAAATGT
TGAAAAAGCATTGGCTGCATATAATGCTGGGCCTGGTAACGTAATTAAATATGGTGGTAT
CCCTCCTTTTAAAGAAACACAGAATTACGTCAAGAAGATCATGACCAACTACAGCAAATC
CCTCTCCTCTGCCACTTCTTCAATCGCCAGCTATTATACAAATAATAGCGCTTTTAGGGT
AAGCTCCAAATATGGACAACAGGAATCCGGTCTCCGCTCCTCCCCACACAAAGGAACTGA
TTTTGCTGCAAAAGCAGGTACAGCAATTAAATCTCTTCAAAGTGGTAAAGTCCAAATTGC
TGGCTACAGTAAAACTGCAGGTAACTGGGTTGTTATTAAACAGGATGATGGAACAGTTGC
CAAGTACATGCACATGCTTAACACTCCTTCTGTTAAAACAGGTCAATCAGTTAAAGCCGG
TCAAACTATCGGTAAAGTTGGTAGCACAGGGAACTCGACTGGGAACCACCTTCATTTACA
GATCGAACAAAATGGAAAAACAATCGATCCTGAAAAGTACATGCAAGGTATTGGAACATC
TATTTCAGATGCGTCACAAGCTGAGGCAGAACGGCAACAAGGGATAGCTCAGGCTAAATC
TGATCTTCTCTCCCTTCAAGGAGATATAGATTCAGTCAATGATCAGATTCAAGAACTTCA
GTATGAACTAGTTCAATCCAAACTCGATGAGTTTGATAAAAGAATTGGGGATTTTGATGT
TCGGATAGCTAAAGATGAATCAATGGCTAACCGATACACTTCTGACAGCAAGGAATTCCG
CAAATACACCTCTGATCAGAAAAAAGCTGTTGCAGAACAAGCTAAAATCCAACAACAAAA
AGTTAATTGGATTCAAAAAGAAATAAAAACAAATAAAGCATTGAACTCCGCTCAACGTGC
CCAGCTTCAAGAAGAGCTTAAACAAGCCAAACTAGATTTAATTTCTGTTCAAGATCAGGT
TCGTGAGCTACAGAAGCAACTTGTCCAATCTAAAGTTGATGAGACGCTTAAGTCAATTGA
AAAGTCATCTTCTAAAACCCAAGGGAAAATTAAAGATGTTGATAATAAAATTTCAATGAC
TGAAGAAGATGAGGACAAGGTTAAGTACTATAGCAAACAGATAAAGCTCATTCAGCAACA
ACAAAAGGAAGCCAAAAAATATATCAAACAGCTTGAAGAGCAAAAGAAAGCTGCGAAAGG
TTTCCCTGACATCCAGGAACAGATCACTGAAGAAATCGAAAACTGGAAAGATAAACAGAA
AGATTTTAACCTTGAGCTTTATAACACCAAGAAGTCGATCAAGGATATTTATAAATCATT
GGCTGATGAAGTTGTATCCATCTACAAAGAGATGTACGAAAAAATGCGGGATATTGAGTT
AGAAGCCCATCAGAAAGCGACACAAGATAAGATTGATGAGATCGACAAAGAAGACGAAGA
AGCTAAATATCAAAAGGAATTGAAGGAGAAAAACCAAGCAATACAGGAAACAAAAGATAA
GATCAGTAAACTTTCCATGGACGACTCCTCTGAGGCTAAATCACAAGTCAAAGACCTAGA
GAAACAACTTCAAGAACAACAGGAGGCTTTGGATGAGTATATAAAAGATCGTAGCAACAC
AAAACGGAAAGAAGCCCTTCAAGATCAGCTTGATAAAGATGAAGAATCAATTAACAACAA
GTACGATGACCTGGTAAATGATGAACGAGCATTCAAAAAGCTTGAAGATAAGCTTATGGA
TGGTAAAATCACTGATATCGCTAAACAGCTTAATGAATTCACCAAGTTCATTAACGAGAA
TATGAAGTCGATTGGGAAAAGTATTTCCAATAACTTGATTGATAAGCTTAAGGACGCTGC
CAGTGCATTAAATACCGTTACAACTGGAAATACAACAGGTAAAAAGGTGTCATCATTTGC
TTCTGGAGGATATACAGGCACAGGACTTGGAGCAGGAAAGCTTGCATTCTTACATGACAA
GGAACTTATTTTAAACAAGACAGATACTGAAAACATGCTAGAAGCTGTAAAGCAAGTTCG
TCAAACGTCTACTGATAACTCAGTAAAGACTGCCTCTAAATGGGGTCAACCTGGTAAAAT
TTCAGATGTTTTAAGTAAGAGTATCGCCCTTGTCACACCAACAATGAACGCTGCAGTTGC
TGGTCAAACAAATTTAAGTAAAGGCTTAATTCCAACTCTTAAGAACTTATCGAAACCTAC
TGTATCCCCTTCTTCAAGGGATAGTTCACCTACATACAATATCCAAATAGACAAAATTGT
TGAGACCATTAATGAATCGGGAAATCCACAAGAAACTGCAAATTTAATGTATAAACAATT
TGTAAATGGTCTTAAAAATACTGGACTAAATTTCAACATCACATGAGTCGGCTAAGATTG
CCGGCTCTATTTATATTGGGGGTGAAAAATTGATTAGGCAAAGCCAATATTTCATGTTTG
ATAACGTAAAGTCGATCGACTACGGTGTGGAAAACGTTAATACAGAGTCTGGGTTAGTTG
AGGAATCTTTTCTAGGTTCACGATCAGTTAATGAAACCTATGTAAAAGGAAGATCAGAGC
CATACACTGAAGGTGTCAAAAGAGAATCAAAACAATTCCCTTTAAACTTTTATGTTGGTG
AAAATTATGATGAGAAAAAAATAAGAGCAATTAAGCGCTGGCTAGATGTCGATGATTACA
AGCCTTTAGCGTTCAGCGAAAATTTAGACATTGTGTATTATGCAATGCCCGTGGATACCA
GTGATTTAGTCCATAATGCGGCTAGACATGGATATGTTCGTTTGACTATGAAATGCAACT
CCCCTTATGCATACAGTCGAAACACAAGTACCCACTCCTTTGATATATCATCAGGAATGA
AAATCATTGAACTCCATAACAAAGGCGATGTTGCGATTTACCCCACTGTTGAAATTCTAA
AAATTGGCAACGGCGATGTAAAAATCGAGAACCTGAGTGATTATACTGAACCCTTTATAT
TTAGCAATCTAAAAGACAGAGAAATTGTTAAAGTGAATGGCGTCAAAGAAATTATTGAGT
CGTCTTTATATGGGAATGAAAGATATGATGATTTTAATGACAATTATATTAGATTGGATT
ACGGGAAAAATCGATTAAAAGTGACCGGAAAATGCAAACTGAGATTCACTTTCAGATTTA
AGTATCGGTAAGAAGGTGGAAAATTGATAACCATTCGCAAGGATACAGAGATAAAAAACA
TACGCTTATCCCTTGCTAAGCCAGATAAGACTAAAATAGCCAACATTGATGAAGTTCTGA
ATCCAACTGTAACTTTAAATCATGGAAGCAGCGTTCACGAACTCTCCTTCTCTATTCCGC
TTAAGGCCACCTATGATGGGGTCACTAAAAGGAATCATGTTGTAGATTTACTAAAACCCT
GGTACCTAATTAAAACTGAGTTCTATGGGCTTGCGATTTGGTTTATTATCACAAAAAGAA
CCAAGTCTTTCAGCAGTGAAATGGATACTGTACAAATTGAGTGCAGATCTCTTCAACATG
AATTGAGTAGAATAAACGTTCTTAAATATGAGGAGACATCTAAAAATCTCCAGGAAGTAG
TTACAGACTGTTTAAAGAATACCAGTTGGACGGTTGGATACATTGATACTCTCTTTAACA
TAAAACGGAGACAGTTTGACGTATCATCAACTAACAAGCTTGATTTTTTATATTCAATCT
GCGAGAAGTTCGATGCAGTCCCAGTCTTTGATACAGTAAATGAAACTGTAAGCTTTTATA
AAGAATCAGACATTTCGAAATACAAAGGCCTTAAACTGAACCCTCGGCAATATATGATTA
GCATGGACGATTCTGATGATGCAGACGAATTGGTAACAAGACTGTATGCTACTGGAAAAG
ATGGCATAAGTATTAATTCAGTGAACCCGACTGGCCAATCGTACATTGATGATTTCTCTT
ATTTCCTCTTCCCCTTTCAACGTGACGAACAACGAAATGTAATTTCCCACAGTGCCTATA
TGCCAGATGAACTTTGTCATGCAATTCTTGATTATAATGATCTTGTTAATAGCGAAGGAA
ATGCGTTTAATAAGCTTCTCACCCAAAAGAACGAAGCTGAAACTGGTTTAACCGAATTGA
ATAATGAGCTTTACACACTTGATCTAGAAGTCCAAAAGTTATTAGATCGAATTGAAGTTG
CGAAGAAAGCTGGAGATGACACAAGTCAACTAAAAGCTCAACTTGCCGTAAAGCAGAAAG
CAGTTGCAGAAAAGAAAAACCAAATTGCTACGATTGAATCAACAATTTCTCAAATATCTG
CTTCAATTTCTAAGCTTAAAGAAAAGCTTTCTTTTGAGAACAATTTTAGTGAAAATCAGC
AAAAACTGCTCTCACGTTTCATTTCGACAACTGAGTGGTCAAATGACAGCATCTATGATG
AGAATGAACTTTATGATGATGCCAACGAAGAACTTGAAAGTCGTAATACACCACCAGTGA
ATGTAACACTCGATATTGTTAACTTTTTTAACTGTATTAGTGAAAAACATAACTGGGATA
GGTTCAGTTTAGGAGACATAGTACGAGTTCAACAGAATGATTTAAATACCGATATTAAAG
CCATACTTTCAGCAATAACAATTGATTTTGAACAATCAAATATTAGTGTCACAGTTACAA
ATGGAAAAAGAGTTCAATCTGATTTTGAGAAAATCATTAAGACTGTTTACAGAACAAACA
AAATAAGTACTGAATTAAACAAAAGAAAGATTGAATGGGACAAAGTCACTGAAAACTTCA
ATATCCGAAATGACAGAATCTCAGTACAGCCGGCCCCTCCTGCCATTGCTTCTGATGGCA
CTGCAATTACCCACAAGGTAAATGATAACGGTTCAGTTGATATTACCATTCAGTGGGACT
ATGTTTATTCCGATGAGGACAAATACAACATTGATGGATTTGAGGTTTATTTGCATGGCA
GTGATGACAATGAGGAGTACACATTTGGCTCTGTGCAAGCTAGTGAGAACTTACAAAATG
TTAAATATGACAGACGTACAGCCACTTTTACCGGATTACCTTCAAATATGTACTACACTA
TTGGTGTCCAAGCATATCGAAGAGTAGATGCAGATATAGATATAAATCAGATTCTTCTTT
CGGATATAGTTAAATCAAGCCATCCTTCTGAAAACCCCTACCTCCCTTCTCCTTCAATTG
AAGTAAAAGGAAGCCTTAGTGGAAAAGTTAACGGTCTCTATACAATCTCCACGGAAGCTA
AGCCAGAAGATCCAGAAACAGGGACAATTTGGATTGACCCAAAGACTAATAAACAGGAAC
TGTTTAACGGAGAGGAATGGATTGTCTCATCTGCAGGATCAGCAGACTCCTTGAATGGTT
TTCCTGCTTCTACATCAACTTCCCCAAACTCAATCCCCGTTCGAAATGAATCAGGGATAA
TTAGTGGTTCAATAGATGGTAATGCAGAGATGTTAGGTGGACGGGCAGCATCTGATTATG
TATTAGTTGAAGATATCCTCACTCCCCCAAAGTTTGCAAAGGGTTCTTATATAGGTGACG
GTACTCCAAGTAAAGCAATCCCACTCACCTTTACTCCCGATTTGGTAAAAATAACTCCAA
TTTCAACCGAGGACAGTCAACTTGTTATTGAAAGCACTTCGGGCGGTTATACCTATCAGG
TAACTTCAACCGGATTATCCTTAAAAGGCGGAGATACAGGTTACGGCGCTTTAGGCAACT
TCATGTTTATTACAGGAGCAGATAGCAATTTTAGGGGCAATAAATTAAACGTTAAATATA
TCTGGGAAGCTTATCAACAAAATTAACGGAGGTGATTAAACTGGCGGATTTTGCTGAATT
ATACAATGACCCGATACTAAGTAAAAAGAGAATAGGTTCAGTTGAAGACCCGTACCTAAC
TTACAATGAAACATTAACAATATTTAATGGAAGAGCACTCCTAACTGAGATTCCGAACAG
AGAATTTCGTGTTGAAGTTACTGGGGACAATAAGGAATGGCGAGAGATTGAAGATGGAGA
ACTTGACGACAACTATTTTAAGGTTGATTACCTTATGGGAGTGGTCTTTTTTAATGCCTC
AAACGAAGGAAAATCGCTTACCTTCAATTACAGTGGCGAAGGAGCTTCCTTCTTTCCCGC
CTCTCGAATTTGGATAAAGCGTCAAGGGAATATGGTAATTGAAACTCTACAAGGGCTTAT
TGATGAAGCTGAAGATGCAATAATTCGAATGAATGAACGGATTGCTGAATGTGAACGTGT
TACAAAGCGATGTATTGAAATAACTAAATGGTGCAGAGAAGCTACATCCGATTATGAATA
TGTTGTTGAAAACACAAGGAAAATTTATAAGCCTTCAGTTTATACATACGCCGATATTAT
TACAACATATCCAAACCCGCTCATTGGCTGGACTGTTGCAGTTAAAGAAACAAAAACAGT
CTATAGGTGGGATGGATTTGACTGGGTAGACATTGGTACTTCAGAAGTATATGAAGGTTT
CAATATTTTATTAAGTGCTGTCGAACCGTTTAGTACAAATTATATATGGTATCAAGATGA
AGGCTTGGTACCTGAAAAACAAAGAGTAATCATATCAAATGTTGCACCTGAATCAGGTAT
GGTTTGGTATGAAATTGATTAGAAGGAGAATCTACTAGTCTCTTTTTTAACTTGGAGGAA
TTAGATGGGATTTAAATATTATGATAAAAATACCGGTTCCTATGTTCCCATGTCGATTGA
ATTACTTAAATCAGATGGCGTTTCTTACACTGCACCCTCGATTAAGCAGACTTTCGAGGA
TATCTTAAAACAAGTAAGCAGTGTTTCAAGTAGCGTCACTGAGAAAGTTGATGGGCTATC
AAATCAAATTGGGAACATAGATGATTTTCATATTACGGGTACAAACCTTGTTGAGAAGAT
ATTAAATGCATTAATTCAGCGTAGAGTTAGCGTTACGGATTTTGGAGCTAAAGGCGATGG
TGTGACTGATGACACTGCAGCCTTTAACAAAGCTTTTGAAATGGGAAATGCAGAAGTATT
TGTGCCAGCCGGAACATACATGGTTAAAGGCTTGAAAGTCCCATCCTACACTAGATTATA
TGGAACAGGTAAACTCTCAGTTATTAAACTTCATAAAGATGCCCCCGCATACAGCCACGT
CATCACAACTGTTCAAAATTCAAAGTACATTATTTTTGAAAACCTCTTGCTTGACTGGAA
CCTTCAGAAGACTAACAACAGCATTTCCTCTGGCCCCAACTCAAGTTGCTTAAACATTAC
CAATTCACAATTTGTATGGGTAAATAATGTTCATGCCAAAGATGCAGGATTACACGGGTT
TGATGTAACCTCTCCTTCTTATAACTCCCTTACAGATACAGAAGATGTTTATCAACCAGG
TGGAAGTAAATACGTTTGGATTAATAATTGTACAGCAACGAACTTTGGCGACGATGGTTT
CACAACCCACTTCTCAGAGTATGTTTTTATAACAAATTGTTATTCATATGATGGAAACGG
ATCAGCTCATACATCAGGTGCCAGCAACACAAATGGATTTGAAATTGATGATGGTTCAAT
GAAAGTTTGGCTGATCAACTGTGTCAGTAAGAATAACTGCCGAGGATTTGAAGCTAAGGC
TCATGAACATGCACCAGCAGCACAGAATGTCACCTTTTTAAATTGTGTATCTGAAAATGA
TATTCGAAGTTTTGATTTTAGACACATTGGATTCCATAAAGCTAGTGACCCAGAATCTAA
AACTGCAAGAAATATTATGGCTTCTAACTGCACAGCAATAAAACCAATTTTCAACGATAG
GTTATACGCTGGAATGACACCAAGAGCTTTGGTTATTTCTGCTTACAAAAATGTTAACAT
TTCTAATTTCACAGCTATCGGTGACCCTTCTTATGACTATAAAGGTAATCCAGCTATTGC
AACTCAATATAAAAGCAGGAACATTACTTTTAATAATGTTTCTTCATCTGGATTTAAAAC
AGCTGGAGCAGATATTTATATTTATGGAGGAAGTCAAAAATCTGACTTTGTGTCCTTATC
AAATATAAATGTTCTTGAATCTGCATTAATTGGCATCAGAATTGGCAGTGCTATTAAGAA
CGCTAGTGTAAATCAAGCAAGTTTAATTGGTTACAGCAAAGAAGGGTCTATTGGCTTGTA
TTGTACAAATTCTCAAGTTGACATTAACGCAGTCAATTGTGATAAATACGCTATCCCCTC
GAAGATTGCCGGAAAAGCCTATACATCCTTTGTACCAAAAAATATTAAAGGTGGCACAAG
GATTGCGACAACTTCTGGCTACGCTGCTAAAAATACTAGTCTTGTAGCTGCTTCTTCTGG
TGGTGGACAAGCAACGGGTACTGCTTCTGCTGTTATAGCAACAACTGGTGGATCTAAAGC
CGATGGCCCTCGTAACGTAGTAATCGCTTCATCTGGCGGTTCTAAAACCACATCTGAAGG
CAGTCGTTCAATGGTTGCCGCTTCAAATAACTCTTCTATTGAAGGCACTGGATCATCTAG
GATGGTCATAGCTTCCCAAGGTGTTGCCAATAAAACAGGTTACACAGTTGCTTTAGGATA
TGCTGCTACAGGTGCACCCTCTACAGCAAATACAAAGATTCAATTAGATGCAAAGAATGG
GAATATTAATCTTACCGGTCAAGTTAAAGGTGCCTCAACTTTCTCAGATTACGCCGAGTA
TTTCGAATCGATTGATGGTAAAGCCATTCCTTCTGGTTATTTTGTAACTCTAGAAGGTGA
CAAAATCAGAAAAGCCAACGCAGGAGATAAAGTTTTAGGAGTGATTTCTGAAACAGCTGG
TGTAGTTTTAGGTGAAGCAGCTTTTAACTGGCAAGGTCGTTATTTAAAGAACGAATTTGG
CGGATTGATTTACGAAGATATTGATGTAACAGTTACCAATGAAGACGGTACACAAAGAAT
CGAAACTAAAACAGTTCCGAAAGAAAATCCTTATTATGAACCTTCTGAAGATTATATTGC
TCGGTCTGATCGGCCTGAATGGAATATCGTAGGAATGTTTGGCCAGATATTTGTACGTAT
TGATGGGACTGTTGCAGCTGGTGATCGTATAATTCCTAAAGCCGGTAAAGGGTCAAAATC
TGAGGATGGTTCAGGTTACTACGTAATGCGTATCACAACCCCGTATTCACAAGAACGAGG
ATATGGTGTAGCGCTATGTCTTATCACCCCTACAATCTAAATGCATTAAAAATTAAGGAG
GTGTTTACGTTCTAAATAAAATATAGATTTTATTTAAAATACATACTTGAAAGACAGAGA
TAAAAAGAGCATACGTGAGATAAAGAGAGATTGGGTTTAGTCCCCTTCTCTCTTTTTTGT
GCTCAAATTTAATTTAGGAGAGATGTTTAATATGGCTATTAAAGCGAGACAAATGTTAGT
ATCCCCAGAGAAATATTCAATCAAATGTCCATATGCATTATCTGCTTCATTCATCACTTT
TCACAATACATACAACGACGCACCAGCGCAAAATGAAGTTAGTTATATGATCGGCAACAA
TAATGAAGTTTCTTTTCACTTTGCTGTAGATGATAAAGAGGTTGTTCAAGGGATTCCTAC
AAATCGTAATGCATGGCATACAGGTGATGGATCAGGTGTGAATTCAGGAAACCGGACTTC
TATCGGTGTTGAAGTTTGCTACTCTAAATCTGGTGGAGAGCGCTATAGAAAAGCTGAAGC
GTTGGCTATTAAATTTATTGCACAACTCCTTAAAGAACGTGGCTGGGGCGTGGATCGAGT
TAAAAAGCATCAAGACTGGTCTGGCAAATACTGTCCGCATCGAGTTCTTGATGAAGGACG
TTGGAATGCTGTTAAATCTGCTATTGCTGCTGAATTGAAAGCACTCGGTGGAAATACTTC
TTCCTCATCTTCAAAGCCAACAAAAGTCGTTAAAACAAATGGGTCTTATGTTAAGAATAC
AGTTATCGCAGACAGTCTTAATGTGAGAACCCAGCGCAATGCAAACTCCTCTATTGTACT
TACCCTCCCTAAAGGCTCCACTGTCCAATATCAAAAAGGATCAACTCAAAACGGTTGGGG
ATATATCAAATATACAAACTCTAAAGGTGCTACATACAGTGGTTACGTCAATGTGAAATA
CATTAAAAGTGATGGTGAACTTGGGCAATCAACCCCAAAGGCCAAACCCACTTCTAAGCC
TAATAGCAGCGGAATCAAATCTGTAGGCGAAATTAAGATTGTCGGTGTAAAGAGCGCTGC
AATCGTAATGGACAGACCGGATAAAAATAAAGCGAAGAACCTTGGCACAGTAACTCTGGG
TGATACGCTCAGCATTTCTGGTTCAGTTAAAGGTAAAAACAATTCCAATGGCTACTGGGA
AGTTATTTATAAAGGTAAACGTGGATATATCTCGGGACAGTTTGGATCAACAATCTAATT
ATATTCAATTTTCTCGGAGGATGTTTATTTCAATATGTTTCAGTAAATATCCTTTTCTAT
GGTACTAAGGTGGTGAACATTTTATGGAAATGGATATAACACAATATTTAAGTACCCAGG
GGCCATTTGCTGTTTTATTTTGTTGGCTACTTTTCTACGTAATGAAAACTAGTAAGGAAA
GAGAGTCGAAACTTTATAATCAAATCGATTCTCAAAACGAAGTACTGGGTAAATTCAGTG
AAAAGTACGATGTTGTAATTGAAAAGCTGGATAAAATCGAACAAAATTTTAAGTAGGAGG
AATTCAATGTTTGAGAATATTGATAAAGGCACAATTGTTAGGACTCTTTTGCTCGCAATA
GCTTTACTCAATCAAATAATGGTGATGCTGGGTAAAGCAGCATTCATCATTAACGAAGAG
GACATAAATCATTTATATGATTGTTTATATACAATTTTCACTATCGTCTTCACAACCAGT
ACTACTACCGCAGCATGGTTCAAAAACAATTACATAACTGCAAAAGGAAAAAAACAAAAA
CAAGTTCTAAAAAAAGAGAACTTGTTTAAATAGCTTTTTTTTCGGATTACCTGTGTAACC
CTCCCTCTTACAAGGCGGGTTACTTCTTTTTCAATTATATACATGTTGATTTTGTTTTAA
TTTCTTGCTTTTGATAATTAATTTCAGTCCTATACCAAATATCAATGCAAAACATACTGA
ACTCATTAAGGGTAATGTAATAAAGCCTAGATACTCTACTTCAATTTTTGCGCAGCTGTT
GGTTCCAATTTCACATACGACACTTTTGCTTTGTGTAAGTTGGATAATATAATGATAAAA
CGCAATAATCAATCCAATTGATGAAAGGAAAACAACATAAAATATCGAATTAAGATCTTT
TTTTAATAAGCCTATTAGTAAGATAATAGGTATAGGATATAGAAATATTCTTTGATACCA
ACATAGAACACATGGTTTGAAATGCATGATCTCACTGTAGAATAAACTAGCCATTGTGCC
AAAGAAAGAGAGAAAAAACAGTAATAAAAAAAATGATTTTACATATCTTGTATTCATACT
TCAATTCCTTTCAGGACGTGTTCAATATTGTGGAGTGAGTTGGCAAGATATTGTTTAATT
TCTTTTTTCATATTATCATTTTTAATTTCCTCTGATATTTCTTTTACTCTTTCCCAATTT
TCGAGTTGAATATTAAGGCTTATTAAAATTCTTTTAAAGTGATCTTTTGTTGTATTTATA
GCACTGTATCTCTCGTCTGTAAGAGCTTCATCAATCATATTGCTTAAAGAAGTAAGTTTA
TTTTGCATATCTACTAACAAAATTGCAGATCTAAAGTAATCAACATCAACACATCTTGGA
TATTCAGTTTCCAATATATCCAAATATAAAGTTAAGTCAACATAATTATTTCTCTGCAAT
AATAAAGTACATAATAGCACTAAAGCATCTATAAAATGTCTTTGATCATTAAATTTTTTA
TAGTTGTTTATTGATTTTTTCAGATAATCAATTGCTTCTTCATCGTTATCAAGTAAATGT
AGTTCTCTGCCGAAAAAGAATAACCATTTTGGGTTTTCGGGCTCCAATCTTAACATTTCT
TCTGTGAGATTTATATTCCTTCGTGTTTTTGATTTTATATTATTCTCTGAAGGATTATAT
CCATTATGGTAAACCTTAAGGTTCACAATGAAATTAAAAGGTAGACTATGATTATAATTC
ATAGGTTCTTCATGCACTTTCCCATGAAATTTAACTTTACCATTGAGCCGAAACATTCTT
CGTGTATCAGAATATAGATGTCCAGTATATTCTTCTATATATGGACTAACTACACAATCA
ATAGAAAAAAACTCTAAAACTCTAGCTACTTTAGCTATTTTCCCTTTGTTTTCTTTAGAG
TATAAATTATCTGCATCAATAAAATAAATCCATTCGGAAGTAGCATACTCTATAATTTTA
TTTCTAGCATAGGAAAAATCATTCTTCCACTTTTCATATTTAATTTCAACATCAGGAAAA
TCACATTTAATAATATCAACGGTATCATCAGTGGAGTATGAATCTAGAACAATAATCTCG
TTAAAATCATCTTTAACACTATTTAAACACTTTTTAATTCTCTTGCTTTCGTTATAAACT
ATAATACCGCATGTTATTGTAGGAGTATCTGATTTTTCATAACCTGCAACCAAAGATTGA
ATTGACATCACATCAATATCTTTTTCATATTCCATTATATTAACCAACAATGACAAATCT
GAATACAATAAAGAATCGGCATAGCCTTTCTTTAATTCCAAATAAATATCACTCAGTTTC
ATTATCTATCACCATTTTTATCAAAGAACTTTTCTATTTGACTTGCACTTCTATAGCCCT
CTAACCGATCTTTTTCTTTGCCATCTTTGTAATAGAGAATCGTTGGAGTTTTATTCAAAT
TATATTTATCTAAAAATTCAGTGTTATAATTTTCCTTTTCTTCGATATTTAAAGCCTGTA
CTTTTAACTTTTCTTTTTTAATTACTTCATTTAACTCAGGTTTTATTTCTTGACAAGGAG
GACAACTTGTCTCATAAACATAAATAAATTTAGGTTTTTTAGAGTCTACTTCTTTTTGAT
ATTGAGTTAAATTTATATCATTATAAAAAGGTTTTTCGCTACCTGTAGAAACATAAACGA
AAATACTAATGGCTGCTGCTATTAAAACAAGAAATAAAACAATCCACTTTTTCATATAGA
ATACTCCTTATTTTCCGAGTAGCTCGACTCTATAATCCTATTGTTTCTGAATACTAATTT
TTTATTGTATTTGAAGTTACTTGGGTCATTATGAGTTATAAGAATAATTAAACAATCCAT
CCTGTGTAAGGTTTCATAAATCAATTTTGTGTTATCCGGATCAATGTTAGATAATGACTC
ATCTAAAATTAATACTTGTGGTTGATGTAAAATTGCTCTTGCTAATGCTAACCGTTGTTT
TTGTCCTGTAGATAGATTGGAACCGTTTTCAGACAATTTATAACTGTACTGCTTGTCCAA
GTTACAAATGAATTCATGACATTGGGACATTATACACGCGTTTTCAATTTCGTTCTGATC
AAAATTCTCTCCCATGCAAAGATTCTCTTTAATAGTTCCCTTAAAAAGAAAAGGATTTTC
GTCAATATATACAATCCTTTTTCTTATTGATAAATGATCGTATCGATTAATATCTAATCC
ATTTAAATAAATTGACTTATCGGGTACTTTATACAATTTAGACAAACTTTTTGCAAACGT
ACTTTTTCCAGTACCACTTTCTCCAATAATAAGGACTTTATCCTTTCTGTCTAATATTAA
ATTAATATCTTCAACTATATAACGCATTGGGTCTGCCCCAATATTAAGATTAACTGTTTT
GATATTCTGAATAAAATCAAGTTCAGTTAAATTCTCATAGCTATCTTGCTGAACTGGATA
GTTTACTACGTCAAAAAATCTTATGGAAGCAACATGTGCCTGCTGAAGATCTGATTGCAT
ACTCAATATACGATCTAGTGAACTTAGCAAAAAGGCTGCTAATGTGTTTATAAATAGCAG
TGTACCCAAACTCATTGAATCATTTAGAACTTGTCTTGTCCCAACCCATAGGATAATTAT
TGAAAAAGAGTTTTGAATTAATCCTTTTAGTATTTCATTGCTAATAACTGCCTTTGCTAC
ACTAAAGGTTGAATTTAATTGTTTATCATATGTAAGATGAAATTTTTCTAAAAAAAACGA
GGTTTTATTTAAAGAATAAACAGTTGTCATATTCTTTAGAAAATTAATTAAAAGAGAGGT
AGATTTAGCCTTATCCTCCATCAGTTTTTGATTTTTCTTTTTAAGATGATCAAAAAACAA
AATCGCTAGACATGAAAGTAGCAAAATCGGGAGAATAATTGTTAAGAAAAGAATGTTATT
TGTTCTATATAAAATAACTCCTAATCCCAGTATTAAAATTATATCAATTATTGCAGTAAC
AAAGTTAGCACTAAAAAAGTCTTTAATATATATACCATCATTGAATCGAGAAATTACCTC
TCCATCTTCTCTGTTTTCAAAAAAATTAATAGGTAATTTTGTTACTTTATTAAAATAAAC
ATTTGACATCTCTTTATCAACTTTGTAAGACAATTTTATTATCAAATATGATCTTACAAA
ATCGAAGATGCACCTTATTAAGACCATACTTATGAATATTAAAGTGATTGTGATTAAAGA
TTCTCTTAAGCTTCTTGGGATAATTAGGTCAACTAGAAACTTTATATAAAACGACCCAGC
TACAGCAAGAGCTACAACGAACAAGGAAGTCAATAAAATCACAAAAACGATTAATTTATT
TCTAAAAAGTATGTCCTTAAAAAAGTAAGAATGTTTTTTTTGATCTTTTTCTTTTTCAGG
AATTGACTCTTTGTCAATTTCTAATATAAAGTTTGTGAATTCACTCTCAAAATCCTCTTT
TTTTATTTTAGTTATTTTGTCTTTATCAGGATCACTAACAAGTAAATAGTTATTTCTAAT
TTCGTATATTGTTATGTAATGTCCATATTCCTCCCCTTCTAACAAAGCTATACAAGGGAG
CTTTATTTGTTTTAGGGCTTCGAATGTCTTATTTTCTTGCAATTCAAGTGGCCTAGTTTT
TATCCCCATCTTCTTAAAAATAACAATTAAGTCTCTTAAACTATAGCCTTCCTTATCCCC
AATTAGGTCTAGTAAGAAATCAATTCCATAGTTAAGGTTATGAAACTTTAAAACTGACGA
GATACAAGCTAGTCCACAATCATGACTATTAAACTGTTTAGTATGAACATATTTCTTTTT
CTTATTCAATTTCAATCCCCGCTTTAAATATGAGGGAATATTTAAAATATTCCCTCTACA
AATGTTTTATCTGCAGAATTGACGATAGTTTTGACAAGCAACAGCTCCGCCACCACAACC
AATTGTACCGCCACTAGCACATTGTAGCCACAACGCAGCACACTGAGCTTTTCCTAATCC
ACTACCTTTTTGGTTTTCGAGTTCCTCTAGTTTAACTTCTTTAAATAGCTTTTCCATTTG
TAAAACCTCCCCATTTGTTTGCAATCCGGATTACATTTTTTAATATAAAGGAAGATAAAT
CTAAATTCAACCATATTTTTTATTTTTTTTTGAAAATTATAAGGAAACTTGTTCATAAAT
CATAGAAAAAAAACTTTATTACCTATCAATAAACAGAATTGGTTGTAATACACTAAATAA
AATTGACTATTATGGATTTATTTTGAATTAATAATGATAAAAATTTAGGTAAATTTTTAA
TAATTATAGATACAAAAAAGTACCTTCTATTGTAAGAAGGTACTTTTTTATGTTCAAACA
CTAACCCTTTTATACTTTTGAATAAATTGTTGAGCTCCATTTAAAAAAACTAGAAAACGC
TTATTTGTAGTTTCAATAACAATTCTATCTGGTTGAGCATATGGCATACCAATTTTATAA
TCGATATTATCTGCAACTCCATACTTGTCTGACTCTTTAATACTAACTATTTGATTAATT
GGAATTTCTGTTTTAGATAAACCAAATTTTAAGACTAAGCATTTTTCATCAAAACTATAA
CGTGTATTTAGGAAAACAGTAAAAATAAAGAAAAGTGCTAATAAAATGATTATCATAACT
ACATATTCCATATAATCACTCTTTCTTATGTTTTTATATAATTTTACCATGTTTTTTAAG
TTTTTAAAACAAAAAAACTTTAAGCGATGTGTTATATAAGTTTAAATTTATCTTAACTCT
TATGCCCACCTGTTAATCCAGCTCGTTGAAGTGCAGTTCCTGCTGGTGTATAAGAAACTG
CTCTCAGAATCGCTTTAGAGCCGTATTTACTTCTAATCCCATCCATTACAAAACCGAGTT
TCCTTCTCTTTTCATTATCCACTTCAAATAAACTCAGCTGCTGATTAACATCATCCTCAA
TATTCGATAACGTGACTGAGACACTTCTCACAGTCTTACCCGAGTAAAACTTATTAAAAA
GCATCAAGCAGCATCTATAAATATCCATCGTGATACTTGTAGGAAGATCAATTGTTTTGG
AACGATGAAAACCACCACCAAGCTCATCCTTACTGTACCCAATTCCCAGACTGATTGTTC
GACCAACTTTATTATGTGTACGTGCCCTTCTTGCGACTTCTTCACAAATCTCCAGAAGAA
CCGCCTTAATCTCTTCACTCCTTGTGTAATCCCTCAGTAAAATCTGACTCTTACCGAAAC
TAATCTGACCTTGCATCAACGGAGCACCTATTTCTGATAAATCAATTCCGTGAGCATGGT
AGTACAACTGGTTTCCCATTATTCCGAACTTCTTTTCAAGCAGCTCTAAAGGAAATTTGG
CTAACTGACCTATAGTCGATATTCCCATCCGATTTAGGTTTCTTTCCATCCTCCCTCCTA
TCCCCCACATTTTAGACAAAGGGCGAACCTTCCAGAGTTTATTTGGTACATCTTCATATC
TCCAACGTGCAATGCCACTCTTTGTTTTCTTACTCTCCAGGTCAAGTGCAAGCTTACTGA
GTAGCATATTGTCTCCAATACCAACTGTGCACATCAAACCAAATTCTCTCCACATGCTGC
TTTGGATTGCTTTGGCCATTTCTTCAGGATCTTCTTTTCCTGCATCTAAAAAAGATTCAT
CAATTGAATACGTATGGACACATTTCTCAGGAACAAATCTGTAAAACAGCTTTGTAATTT
CAGTTGAAACTCTGATGAAAAGCTTCATTTGTGGATTTACAATGTGTATCCTTGGATCTT
CAGGTATCTCAAATAGTCTCGATCCTGTTTTGATTCCAAAATCTTTTTTAAGTGCAGGAG
ATGCAGCTAATACTACACTTCCCTGTCTCTCCGTATTCCCTACAACAGCAAGATAGCATG
TTAAAGGGTTAAGCCCCATTGTTACAGCCGATACAGAAGCATAAAAGGATTTCATATCGA
CACAAAGTATATTCTTACGTGGAAATTGTGAGTAATCAATCATTGTATGTAACTCCTATG
ATGTTATTCATGTTGATATAAACTGTATTGTCATTCTGGTCTTTTACGTGAAGCTTTTGT
TGTTCAAAATTTATGTAATGGACTCTGCCGGTGACATTTTCAACGAATCCATTGTGAAAA
AGTTTAAATTGCAACTCTTTGTTAAATTCAAGTGCCTCAGAGACGAGAATATCCATCTCT
TCAATTTGTTGATCATCTAAGGATGGCTTTTCAATTTTTGATACATCAATCAAATCTTGT
TTAAGCTGTGTCAAATGTTCTGGAAGCATCATTGATGTCCATTTGATTGTTCCTCGATCT
CTAAGCATATCGCCCCACTCCTTTATTGATCTAATATTAACAGAACAAACGTTCTTCATT
CAAGATAAACCAGAACAAAAGTTCGATGTAAATGTTGGTAATAAAATATAAAGGTCAATG
ATGATTTGCGTAGTATTAATAAAGGAGGGATTCTTTTCCATGAAGGAGAGTGTAATGGTT
AATGAAGAAGAGGCTAATCGGATTTTTGGTCTTAGTTCCTGCTTTGATTATGTCAGGTAT
TACTTTAATCGAAGCAAATAAAAAGTCCCCTTTGGAAGTAATTGATAATATTCGGGATGA
ATTTGGTATATTCAGTGTGCAAATTGGTCAAACAGATCCGGCAATTACAATTGGCATGGA
TCAAACCAAAAGTGAAGCAAAGCTCCGTGAGTATTTAAAAGATAATCTGTCTAGAGAAGC
AAAGGAAAAATATAAGATCTATATATTAAAAGATGATATTAATAAATTGGAGAAAGAACA
TCGAGAGTATTTGAAAGCAAATAACCCCAATAAGTAAAATGCCCAGCTCTTTATTTAAGC
TGGGCATTGTTTTCATTATTTAAATAGAATTTCTATAAGCATTAATTGCTTCATTTCGTA
ATAGCATATTATCTTTATTAACCATGCCTAAGTTATAAGCTTTTTTGATAACATCTAATA
CCTGCGAATCCATTGTAGAAAGGTTTCCGCCTGCAGTAAATCTCAATTTCCAGTCTTCTA
AAGACTTATTCAAATCAAGCGTGCTTTTTTTATTCTCGGGTTTAACGATCGCATTTTTCT
CAAGTTTTTCGCAAAACTCGTTAAAACCTATTGAAGATTGCTGAGTATTGTTCTGTCCAT
ACCCTTCTGTTGCTAAGCTACAAAAAGCTAAGAATTTTGGATCTTTAGTTACATCATAAT
TAGAAGTACTAATCACCTGGTTCACTCTCTTTCAAAATCAATTTTTTGACTGTAAACAAA
AGTGGTGCCTGAGCTCAATGCTTTAATCTGTATAGAGTTATCTTGAAGTGCGTCCATGGG
AATCTCAAAATATTTATCCCAGCCTATTACCACCTTATTTTGACCAAGGATAGCATCAGA
TTTAAACATTTTAGCTGTACCGTTATACAACAGATTCTTACCGTCTTTGCCTGTGATAAC
TGTTAACTTGGTATAACCCATAAAACGAGCTTTCACATATAGTTTATTCCCCTTCAAAAC
GTTTGGCGCCTTGGTTTGACTAGAAGTGAGGTTATCCCAAGCAAAATCGTTTCCGTCTGA
TGTAATCCCTGTAATTTGTAGATAGTAGAGTGGTAATGCTTCTGCCGCTTTTGCTTTTGA
TGAATCAGTGAAAGCGAAAGCAACAACTGCTAGAAGAGCAAGCAGTGAATATGTAATTCT
CTTCTTCATTTCCTAAATCCTCCTTGGTACAAGTTTACATGTTAAATATCGTCATTTGAA
GGGAATTGTTTAATATTTGAAATAAAAAAAGAACCTGCATTAAGCAAGTTCTTTTCATAT
TGTCAATTTATTGTGAATTTTTAACGACAAGGACATTTATGTATAGTATAATATTTCCTG
TACATAAAGTTTGCTCACTCAAGGGAGTCTTGCTCATCCCCTATGAAAGGGGTGGGAAAA
TGACTGTTTACGAATCATTAATGATAATGATCAATTTTGGCGGATTGATATTAAATACCG
TCTTGTTGATCTTCAATATAATGATGATTGTAACGTCAAGCCAAAAGAAAAAATAGACCT
TCCCTTGAGTTTGGACACCTGAAGGGTTAGGCCTACGCAGATTTGACAACGAGCAAGCCC
TTTGATGGGCAGCTTTTGTACAGAGCCAGGGTGCTACCAACACCCTGGTCTTTTTATTTT
ATGCATTTAATTAAACAAAATGCAAAAAATAATTATATAATTGTATCATTACCCTAATTA
TAACCATATAAAAATGGTATTTGCAATACTATTGCTTGGTGAATAAAACCATTATTTTAT
TGGAACCCAGTACTTTATCGATGCACAAGTGATATTATCCATGATTCAGTTCAAATTCTT
CTCTTGTCATCCCAAAGCAAATACCATCATAATAGGCACCTTTAGTGAAAATGATCTTTC
TTAGTTGTCCCTCTTTCATGAAACCTAATTTTTCATGTAATCGTATGGATGGATTATTAA
AAGAATAAACAGTTGTATTTACTTTTTGATAAGCAAGTTCCAAAAAGAAAAAGCGAAGAA
CCATCAAGATCATTTCTTTGGCAAATCCTTTGCCCCTATATGGCTCGAATACAGCCAAAT
AATAACCGAAGGTACCATTTTTCCTATCACAGTCAAAGGTTTCAATCATACCTACTATAT
TATTATCACTTTCAACTGCAATAAAACGGAATTCATCTTTTTCTAATTGTTCTTCTACCC
ATTCTCTCATGTTATTAGCTGAACGAGGAAAATGTAGCGAGTCCATATTTCGCAGAATTT
CATCATCTAACGAATCAAATATAACGATATCTTCAGGTTGAATTGCTCGCAGTGTAAGAT
TCTCCCCTGTCCAATAAGTAACTGCCATTTTAACTTTCCCTCCAGTTATTTCCATACGAT
TTCTTAACTGCTTAGTAAGTCATCATCTAATTCAATATACAGAATTCCATCATCTTCTTT
ATCAGCTTCAATTGGTTCATCAACTAAACTGAAGACAAACTCCTCAAACGAATTGGCAAT
TAAGAAAAAGTCTTTGTCGGGATGACTTAATTCATGATCCCAAAACAATATCTTTCCATT
ATCGATATCCATGCATATTTCATTCCCGCCTGCAGAGCTTGCGATAGGAATAATATTTCT
AGGAAAGCGATCAGAATATGTATCGATTGCTTTCTGAAGACTGTTATGATCATTCGCTAA
ACCATAAAAACCTTCTAACAATTGTGTATCATCGCCCTTGCCCATCCATGGATCTTTCTC
TAAAGGTTTATAGCAAACGTCATACTCAATCTCATCTGTTGTTTTTTTACTTTCTAAATA
ACATCCTCCATATTTCTTCAAAAAGTCCTTATAATCTGAAGGTAATTGATTGCCTATGTT
CATTTCAAGCTCTTTGAGTTGTTCATTTGTATTAATGCTAGGATATCTGCCAGCATCAAT
CGTAAACTCTTTCAACTTTTGTTCGATCTTAGTGAAGCTCATTTTAATACCCTCCGCATT
GCACATCTTTAGCAATGAACAATTGCAATACTTTTGTTTAATAGATTATTCAATTTCTAT
GCCATCATATGCATCGCCTAGTGATACATAATCATCCCTTAACCAATACCAATGTTTACC
CTTATTTTCAAGCAGTCGCTGTATTAAATCTGTAAATGAACTTGCTATCACCTGTGTTTC
GCCGACTATTCCATGTCGATCAAAAAAACTGTCATAGCATTTTCCTTTTCGCTGATCGTT
TAAGTCAATTGTTAGGTATTCTCCTTTTCCATCCGTGCAAACAATATACCACTCGGATGA
AATGTCTTCTTCACAGAGCTCCCCAACAATAATGGGATTAGCTAATTCAAACTCAGCTGG
TCGTACTATGTATATTGGATAATCCGCATTTTCATATAAAACTGCTCCACCACATTGTTC
ATAAAATTCACTAATATCTTTTGGTAGTTGATGCTTCTCGTCTATTACTGGGAGACCATC
AGCTTCAAACAGCCGACAGTCTGATGTAGAAGCAATCTTCTTGATTAACATGTCAATGCT
CAAGTCCGCACCTACTTTCTAAAGTTGTATTGATTAAATGCGTTATAATATTGCTGTCTA
GCTTCTTTAGGAACATTAGCAGCATCAAACATCTTCTCAGTAAGTTCTTGTATTTCTCTG
GGGGATACTTCTTTCCAGTTTACTTTGCCGCCAACTTTCTTCCCTGTTTTTTCGAACAAC
CATTCTCTATATACTTTCTTGGTAGCGTTGTGTTGTTCCTTAGTTAAAGCTACTGTTGGT
GTGTTACTCCCTCTACTCACATAATTCGGAACATTGTGTTTAGCCCATACGTCCATTACA
CCGTGATGATTCTCTAAAGGACTGTTACTTGGTCTATAATCAACGACATCGAAAGGTTTT
ACTTCTTTATCTGACCCTTTAGCAAAACTCATTAGCTGATTTTTTAAGTTTTCTCCATCC
ACTACATTGTATGGCACGTCCCCTGCCATAGCAAGATCGTACTTAGGGTTATAAGGCAGC
AAATCTGGAATCTTGACGTCCTTAATTTTCTTCCCTGCTTGACTAGCTTTATTTATTACC
TTGCCTGCTGCATCAGCTTTGTTAATGGCTCCTGCACCTTTTGTTCCGATAACAGCTGCA
GCCACTGAGCCAATTGCATACGTTACCCATCTTGACCTTGAATAGGCATCTCCATTCACC
ATATCCTTTTGATATGACTCTTCAATTGCAGCAGATATTGCATCATATGTTTTAACTGGA
TGAATAACTGCATTGCCAAGCGCTGACAATGTTTCTCCTGGATCGGTGATGAAGTCCCAT
AAGCCGGTTACAGTGTCTTTGCCAACGTCATATAAGCCTACCCCTACACCTTTTACGATG
TCCCAGGTGATTTCTCCTGCTCCTTCTAGCTGCTTTGCTTGTTCAATTTGCACTGCAAGC
TGTACTTGAGCTGGCTCCAGATTCTCGTACCCTACTTTCTTAGCAATCTCTAAATATTCA
TCAGGATCAGACACACCGTCATTAAGTTTTTTCTTTAATTCCTTGATTTCACGTTCCTTT
GCTTCTTCTTTCTTCACGGTTAAATAAGCTTCTGAATGCTGCTCAATATCGCCTTTTTTC
TTATGTATGTCACTTTCTCTATACGCTTTGGCGCTATAGTGAATCGGTGTGGCGTTCTTC
CCTTTGCCTGTTGATTCCTGCAGCTTTTTAAAATCTTGCTGGATGAATTGTTCATTTTGT
TCAGTCTCAGCGTACTCTGTTTTTAAATCCTCATCAAGCTTGTTTATCTTATCGATTGTT
TTTTCACGTTTGTCATCTGCAGAGGAAAGTTTGTCTTTGAAGTCTTCTGTTGAGAATATT
TCAAGTGGAAGAATATCATTGATGTCGTTTAAAATGTCTTTCATTGCTTTTTTCTGTTCA
GACATAATGGATTTTGATTTTGTGTATGCATTTACAAGTTCATGTTCTAAGAAGGATTCT
TCTATGTATGCATCAGACATCTTAGCGTCTTCAAGTTTTGCAGAAATGCTGCTTAAGAAA
ACAATTTTCATATCGATAAGATCAATCCATTGATCTGTAACGCCGACATGGTCATGATAA
AATGCTTTAATGTTGTCTGCACTCTTACCTGAAAACTTGCTGTCGTCTAGGTCAGCTACA
GCTTTAAACGCTTTTTTGAGCTTCACCATTTGCGACCTTAGTTCCTTATACTCTTTGGTT
CTTTTATCCGCTTCAGAGAGCAATGAATCAGCTTCAAATACCTTCATTTCATTCTCCTTT
CAAGCCTACTCTATGTAAATTTTACCACAATCATTTGCTTGAATAACAGAAAAAGACAGC
CAGAACTGACTGTCTTATACATCACACTATCTTGTTCTATAATAATTTTCTGCGGTATAG
TAGCGCCAATCCCAAAAAGGTTCCCCATTAGCCAATATATACCGGTCTAAAAATATTTCA
AAGTTTAAATTTAATGGATTATATTCTAAACCACTTTCAAATATATAGAGATAGTTAGGA
TCACCTTGATTAATTTTATCTTTATCGATCATTAAATGGCATTCTTCCAATAAGTAGCCA
ATTGGGATACCATTGATACCTTCAAACAAATCCTCATATTTTAGTTCCTCTTCAATCTCT
TCAAGGCTAAATAGCTGAAGTCCTCCACCTATATTCTCCCCATCAGAAAGAATCTCAAAA
ATTTTCGCACCGTTATGTAGTGTGATGAACTTCTGATAATCCTCTGGAAGGGAAAGCTGG
TGTTTAGCCTCAAAGCTTTGAATGTCATTCAGGGTTGCTTTGTCCGGTGAAAATGTAACA
AGGAACTCCATGATATCACCTTCTGAACAAAACAATTGAATGGCTCCTTTTTCATCTAAA
AGACTTTTCAAGCCATTTACCGTCTTATGAACAAAGTTAGTCAAATAAATCACCCCATAT
TTAAATCAAAGGGATGTTTCGGCATCTCTTTTTGGATTTCTTTCTATTCATATTGGTAAA
AGTAATAATGTTAACAAATATGATTCAAAACTGGCTTTCAAAGGTTCCTAAAGAGTTAAT
GACTTATTTTAAAAACCTGATTAAGTCAATGAATAATTGGGAAGAAGAGATATTCAACTA
TTTCAATTCTCCCATTACAAACGCCTATACGGAATCCTTGAATTGTTTGATTAAGACAAG
GAGCCAATATTAGCCATGGTTATTCATTTGAAGCTCTTAGAGCAAAAATATTGTTTACAC
AAGGTTATCGTAAAGTAAAAAAGAAATTCAAAGAAGTTGAAGCTACTTTCGGAAAATTGT
GACCTGATCAATTCCCAAATTGGGGTCAAATAGGCTATGAATGGGTTTATGAAGAAAACT
ATGGTGCTGACTTTTCCATACTGACTAAAGCAATGGAGGATGGTTATTTTTAACCCTCTT
TTTACACTTTTTCAGATTACCCATTTTTTATCCTTGGTATGAATTTGTTACAAACTCTTT
TGCTTTATTAGCAACAGCTTCCCAAGTGGCCGCAGCATTATCAAGATCCGTAGAAAGCTT
ATTGATATCCTCATTCTCAAACCCTTGTGCGAGTGAATAAAATTGATTTGCTATAGAATG
CCAGTTTCCTTCAGTTTGTTCTATAAACTCCAGAGACCTTTCTGCCTGGTATATTACATT
ATGCAAGTCTATATTGATGCCGTGAAACAGACTTAAAACTTTTACAACTAATGCAACTTG
TGCATCTACACCGTTTAAATTCTGAAAATTATCAATTCGTTGTTTAAACATTTGAACATC
AGAATACTCTAACATTTCGGATACTATATACCCGATTAAAGGGCCTAACTCAGAGCTGAA
TTTTACTTTCTCATTTATCTCATGCTCTTCAAGACTTTCACCCAACAATTTTTTAAATTG
CATGAATATATTCAATAAATCATGTATCTCGCTCTCATCATTGTATTGTGAATCTAAATA
AGTCATTACTTCTTCAAAAGAATTGTTCAATTGTGTAACACCTATGAAGTTGTTACCTCC
TTGAAGAAAGGAATTTAGTAGATTTTGAACATCTTTCATAGATTGTTGATTTTCATCGAG
CTCTCTCATAAGTATAAGACAGACCTCATGAAAATCTTGAATAGCATCTTGTCTATCTTG
ATCATTGCTTGCAGTTGTAATTGCCCTTAAACCTGGTTGTAATGCTTCGTTTATCAATTC
CGAAGTGGTAGACCCAACATTGTATATATCATTAGCCATTTTATTAACACAGCTTAATAA
TTTCTCCAACCACCAGTCACACAACTTTTTATATTCGTTATAAACATCATATAATTTCTG
AAAATCTTGAGGTATTTCAACGTTTTTCGGTAAGTTCAAATAAGTTTTCATCTCATCATT
GCTCACAGGCAAACCCGTTCCAGTAAGAATATTAGCTTGAGTTTTTGCCCAATATCCAGT
AGATATTAGCCCATCTCTTCCTAATAAAAGATCCTGTGGTCCATATTGGGATGTTGCATC
TAAAAGATTATCATATTTCATTTCTTGACCCGCCCTTTCATATCATCTAGAGTTTATATA
TTTAATATAACAAAAAACCTACCAAATTATTTTATTTTTTCAATTTTTTATTCGATAAAA
AAGTAAGACGGGAATCATTTTGTAGAGCAGATCGAAAATGAAAATGCAGCTAAACTAATT
ACAATGACAGTCGCCAGTTTTATTTCATCACAAGACAAAATTTAAGGAATAATTTAATTC
ACAAAAATTGGATACAGGATTATAATTATTGATGGTTTACCGATATAAATAGAGAACAAA
CATTCTAAAAGGGGAAATGAAGTTGAAGAAAGTATTATTAGGTTTTGCAGCATTCACTTT
GAGCTTATCGTTGGCAGCCTGCAGCTCAAATGATTCTGAAAAAGTAAGCACAGAAAAAGA
AACACCACAAGCGTCTACGGATGTGGAAAAGAAAACAGAACAAAAGGAATCTACTAAAGA
AAAAACTGCTGACAAGTCTAAGGAAAAAGACAAAAAGGAATTGGTCGATGTTACTCTAGA
TAGAGCTGTTGATGGTGACACAATTAAAGTTACCTACAACGGAAATGTAGACACAGTACG
CTACTTGCTCATAGACACACCTGAAACAAAGAAACCAAATTCTTGTGTTCAACCATATGG
TGAGGATGCGTCAAAACGAAATAAAGAATTGGTCAACAGTGGTAAGCTGCAGCTTGAATT
TGACAAAGGTGATCGCAGAGATAAATACGGAAGACTATTAGCTTATGTTTATGTGGATGG
CAAATCTGTTCAGGAAACATTGCTAAAAGAAGGATTGGCCAGAGTAGCGTATGTATATGA
GCCAAATACGAAATACATAGATCAATTTAAGAAAGACGAGCAAGAAGCAAAATCAGAGAA
GCTTTCAATCTGGAGCAAGAATGGATATGTGACTGACCGAGGATTTAATGGCTGTGTGAA
AGAGAAAACCACTGCAGTTAAAAAAGCAACAACATCTAAACCGGCAGCAACACAGCCTAC
AACTCCAAAGGCATCAAGTGAAACTTCGACTACAACTGAAAAAGAAGCTTCTTCAGAGAC
AACTGGAGGAACAGAAACATTTAAAAATTGCACAGAGTTAAGAAAGAAATATCCGAATGG
AGTGCCTAGCTCCCACCCTGCTTACCAATCTAAAATGGACAGGGATCATGACAACTATGC
TTGTGAACGATGAAAGGAGATAAGTGATGGGACAAAAATTTCATAAATTAAACTCTAAGT
ATGGAATCATAGATTATCCAATACTTTTAAAAGATCTTGAGTCCATCATTCAAGAATTCC
CTAAATCAGAAAGAAAGTTTTATGAGTATGCAATTAAAGCTTTAAAAAAGGAAGTTGGGA
AAAAGGAAAAGATTTTACATATGACTTCTGCAGATCCAAAGCTTACTAAATTTGGTTTTA
TGGTTATCACTGAAAAGAAACTTCTATTTGTCACTATGAAAGGCGGTTTTTTCGGGGGTG
CAGATACTGAAGTTGTTGAATTTAAAAGTATCAAAGAAGTTGACTTCGATATTGCTCCAA
ATCCCTTGGGAATGGCCACGATGCAATTGGGTATCCTCCATTTAAAAATCAAAGGTAAGC
TTGGAATGAGTAGCAAGCGTACCATTAGAAATATTGATGAACATTCTCTTGATAAAATAG
TAGCTATACTAAGAGAGCAAACAAAATAAAAAGCCCGTTTTTGGGCTTTTCTTTTTTTAT
ATGGCTAAGTTAAAGATAAAGGTTGATTTAATATTATGGATAACGGAGTTTCTTATATTT
TATGTAGTTTTAAATGGATTTCTAAGTTTACTTGGTTATTTATGTTAAACTAAATATAAA
GAGATTGTAATAACTTCCACTTAAATTAACGGGTCAGTTAGTTTAAGAAGATGAATAAAA
AAACAACACCTTTCATCAAGGGGTCTTGCTAATTTAATTGTTGCAAACTTACAGAGTATC
TAATAAGAGGTTATAGATAGGAGATGAACTAAATGAAAAAAATAGTTGAAAGTACAACTT
TTCCAAGAACAAAACAGTCTATAACAGAAGATTTGAAAGCTTTAGGATTAAAGAAAGGGA
TGACCGTACTTGTACATTCCTCTTTATCTTCTATAGGATGGGTAAATGGTGGAGCTGTTG
CTGTGATTCAAGCATTAATAGATGTTGTTACTGAAGAAGGTACCATCGTGATGCCTTCTC
AATCCGTGGAATTATCTGACCCAAAAGAATGGGGAAACCCTCCCGTACCAGAGGAGTGGT
GGGATATTATTAGAGAAAGTATGCCAGCCTATAATTCTAACTATACCCCCACTACTAGAG
GGATGGGGCAAATAGTAGAGTTATTCAGGTCTTATCCAGAAGTTAAAAGAAGTAATCACC
CAAACTACTCCTTTGTAGCTTGGGGAAAACATAAAAACAAAATCCTTAATCAACATCCTT
TAGAATTCGGACTGGGTGAACAATCACCTCTGGGGAAACTTTATATACGGGAATCATATG
TATTATTATTAGGTGCTGATTTTGATAGTAGTACCTGCTTCCATCTTGCTGAGTACAGAA
TTCCTTATCAAAAAATTATAAACAGGGGTGCACCTATAATAGTAGAAGGTAAAAGAGTAT
GGAAAGAATATAAAGAACTTGAATTTAGAGAAGAACTATTTCAAGAAGTCGGTCAAGCGT
TTGAAGCAGAACATAATATGAAAGTTGGCAAAGTGGGTTCTGCTAATTGCCGCCTTTTTT
CACTTACAGAAGCAGTGGATTTTGCTGAGAAATGGTTTATTAATAATGATAGTAAAAATA
TAAAAAAATAGCTTGGTCTACCAAATGAGTTTAGTAACACTTTTTAAAACTATCGGGTTC
TTTAGGTTTAAAATTGACAGTTAAATCATTGAGCTTGGAAGGAAATTTTTCAAGCTTATT
TTTAGTGTCCACCTGTTTAGCCTTTTCACTGAGAAGGCCTCCCACTCTTTTGATCCTCGC
TTAACAATGGGAGGGCTTAACTCGTTATAAAAATAAGCGCTCTCCCCTTCGGAAATACGC
CTGGCTATTTATTACCTTATTATCATATTAGCCGATGTAAAGCAAAACAGAGTGTCACGT
TGACTCAAAAATTTTGTCAAATCATTTCATCCATAATAATCATCTGAATTGTAATTAAAG
TACTCAAAAGTATCTTCAATGACTTTCTTGCAGATATCACATACATCCCAATGTCCCATA
TCATTTTGTTCGGTATAAACTTTGGACACTTCACAAGTGCAATAGTCTACTTCTTTAAAC
ATGCTTATCCCCCTTCGTCTTTGAGATTATCATACCACGTAATCCACGAATTAACTTATG
CTTTATACAATGCGGCTCGCCTCTTCATTCTTTAATTTCCTTCACTAAGTAAATCACTTT
ACAAATCCACCAAAAATGCAGATTCAAAGCCCTTTGCAACTCTCTGTTGTATAAATCAAT
TTTATATCCCCCATTCAGTGACTGCATAAATAATTTCATTTGGGTTAGGATCATGATCTA
AATATCCGCCATATCGAGACACTAGAACCCCATATTTAAAATTAAAGTCAATAATCCATA
AATCGCTGTTATTTATTTGTTCCCACAGAAAATTAAAGTTCTCTATTATCCAGTTACCGT
TAATCAGAAAAATTGGGCTATCCTCTATCCCTAAATATAAGTAAACTTGTTCATCAGGAA
GCTTAGTTTGTTGCACATGATTGATCACTTCATATTCCCAACTGTATTCTTTTCTATGCT
CACTGTATTTAATTGCAAAATCATTTTTATGTAACTCAAAGTTCCATTTTTTCTGAACTT
TATCTAGGATTCTTTCTAATTCAGGAGATGTGATTAGACTACAATCCTCAATAGTAGTTG
CCATATCACGAGGCAGTGTTGACATCAATGTTACTCGGAGGCTTTTTTGTTTGTTTATTT
TCAACTTCTGTCTAAGAAGCATTTTTCGATTGTCCATACTATCCTCCATAAATAATAATG
TAAGGTTAATAAAAGAAGCCAGAGAGTATGTGAGGGAACTCTCTGGCCTATAGTGGTTGA
TACACCAACTATGATACATATACAGGATACTTTATATTTGTGATGTATTCAAGCAGCTTT
CAGGTTTAAATAAAATGTGAATTTTATTTAAACTACTTAACGTACACTTATTTATACTGC
TACTTATTTATTGTCCTTTATATGCTCTTCCCCATAAATACTCTTCATTGTTTCTTCACG
TTTTTTCTCTTCCCTTTTCTCTTCCTCTGGAGATACTTTCTTTACTTCTGGTATTTCCAT
GTTTTTAAGTTTGTCATACACCATAGGGCGTGAATATCTTCCTGTGCTGCCGGGAAAATA
TGCGTCTATCAAGTTGTATTTATTATCCATCAACATTTCAAACTCATAGTAAGTATCCGC
TTGGTTTCCAGTTCCTTTTATTTCATAAGAAGATTGAATGTAATATAAACCATCATCCCT
TTTTTCTACCAAACTTTTTTCATAATCAGCTGGAATTGTTCTTTCTGGTACTCCGAACAT
TTCTTTAACAAGCCAGGATACTTTTTCATAGATATCTTTATGTGTAGTACTTGTTTGAGA
CTTTGCAGAATATTTATCTGTTTCGCTTGCATCCAACTCCTTTTGCCCTTCTTCACTTTT
ATAGTACTCAGTGATCTGTTCACACTCTTCTTTTCCGTACACTTCAATACAATCATCCAT
ATTTGGAGTATCCGCGAGTTTATTATCATTTTCCTTTACACCTTCTTCGGAGGATTCCTC
TTTAGACTCATTTTTATTTTTAGAACCATCATTTGAATTCGCACTACTTTCAGCACACCC
ACCAGTGAAGAAAATAAAAGATACACAAACTAACATTGAAAAGCGAATATTCATAAAGCC
CTCCTGGATTTATAAAGTATTTACAATGAATTTAGATGAACTAATTATAACCCATGTTCA
AGAAGGTTTTTCATAAAATTTCAATCAATTCAATTCCTTCAAATTATTGTATTGTTTTCG
TATTCAATGTCAGATAAAATATTCTTAATTAAGTTTCTGTTTTGACATTAAACACAAATA
AAGAGGTGCTAAATTTTTGGAGTTAAAAAACATTGTTAATTCTTACAACATCACAAATAT
TTTAGGGTATCTTAGACGTTCTCGTCAGGACATGGAACGAGAAAAAAGAACAGGTGAAGA
CACACTCACAGAACAAAAAGAACTTATGAATAAAATACTTACGGCCATTGAGATCCCTTA
TGAATTAAAAATGGAGATTGGATCAGGAGAAAGCATTGATGGTCGACCTGTTTTCAAAGA
ATGTCTTAAAGATCTTGAGGAAGGCAAATATCAGGCAATTGCTGTTAAAGAAATAACAAG
ACTTAGTCGTGGGAGTTATAGCGATGCAGGACAAATTGTTAACCTCCTTCAAAGCAAACG
ATTGATCATAATTACACCATATAAGGTTTATGACCCTAGAAACCCTGTTGACATGCGCCA
GATACGTTTTGAGTTATTTATGGCTAGAGAAGAATTTGAAATGACTAGGGAGCGTATGAC
AGGCGCTAAATACACTTATGCAGCACAGGGAAAATGGATATCTGGACTGGCACCTTATGG
ATACCAATTAAACAAAAAGACGTCTAAACTAGATCCAGTTGAGGATGAAGCAAAAGTAGT
TCAATTAATTTTTAACATCTTTCTAAATGGGTTGAATGGAAAAGATTATAGCTATACAGC
AATTGCTTCACATCTAACAAATTTACAAATCCCTACACCGTCAGGGAAAAAACGTTGGAA
TCAATACACAATCAAAGCAATTCTCCAAAATGAAGTTTATATAGGAACTGTTAAATATAA
GGTTAGAGAAAAAACAAAAGACGGAAAGAGAACAATTAGACCTGAAAAAGAACAAATTGT
AGTACAAGATGCGCATGCTCCTATAATTGACAAAGAACAATTTCAACAATCACAAGTAAA
AATCGCAAACAAAGTTCCCCTTTTGCCAAATAAAGATGAATTTGAATTAAGTGAACTGGC
CGGTGTTTGTACTTGCTCAAAATGTGGTGAGCCTTTATCTAAATACGAATCTAAACGCAT
ACGAAAAAACAAAGATGGAACTGAAAGCGTTTATCACGTTAAATCGCTCACATGTAAGAA
AAATAAGTGTACGTATGTGAGATATAACGATGTTGAAAATGCAATTCTGGATTACCTCTC
TTCCTTAAATGACTTAAATGATAGTACTTTAACAAAACACATCAATTCGATGCTTTCAAA
GTACGAAGACGACAACAGTAACATGAAAACAAAAAAGCAAATGTCTGAACACCTTTCACA
AAAAGAGAAAGAGCTAAAAAACAAAGAGAACTTCATCTTCGATAAATATGAAAGTGGCAT
TTACAGTGATGAACTTTTTTTGAAGAGAAAAGCTGCATTAGATGAAGAATTTAAAGAGCT
CCAGAATGCAAAGAATGAGCTCAATGGATTACAAGATACACAATCAGAAATAGACAGTAA
TACAGTGAGAAACAACATAAATAAAATAATTGACCAGTATCACATTGAATCAAGCTCAGA
GAAAAAGAACGAGCTATTAAGGATGGTCTTAAAAGATGTTATTGTTAACATGACACAAAA
AAGAAAAGGGCCTATACCAGCTCAATTTGAAATAACCCCTATCCTAAGGTTTAATTTCAT
TTTTGACCTCACAGCCACTAATAGTTTCCACTAAGAAAAGTAGTAAGTATCTTAAAAAAC
AGATAAAGCTGTATATTAAGATACTTACTACATATCTAACGAAAAAAAGAAGCTTACTCT
GCCTTCCTTTCCAGAGCAGCTTCTAATAAATGTTGAGCAAATTGTTTATAAAACTCATCT
AAGTCATTACTTGCTTCATCCTGAGTTATATATCGAATACTGTAATTTTCTTTCTGGACT
ACCTTTATTGTTTTTTTCTTTAATTCCTCATAACGTTGGTAAGGTTCCAAGGCTACACCC
CCGTTTTCACAGGAGTATTATATGTATGTAATGGTTTGTCTCTTGACTGTTCTTTCTTAA
TTAGTTCCCCGCAAAGCTTGTTTAAATAATATGTATAATTCACTTTCTTTTTCATCGAGC
GCACTTCAGTACCGATTTCTTCACAAATCGCAATCGGGATACTGGCTTTGTTTACTTTAT
TCTTATATGTATGTTTCAACTGTTTTTCAGCTATGTTCTTATATGTAAGGAAATCATTAA
TATGTACGAAATAAACTTTGTTTTCCGGCTCTCTAAATTGAAACAGAAAACCAGGGATTA
TGTTTGGGTATTGTGTTGCTTCCCTTAAATATTTAATCTGCTGCGGCTTTATGATTTTCT
CGCTGAAGGAAATGGACTTGCTTTTTGTCGACTTAAGCTCAAAGGGGAACAAGTACCCCT
TAAAGAACAGAAAGCAATCATATTTGTTTTTTGATACTGCTGCCCCTCTTTTCAAGAACA
TTGGGTTAACATCTTTAATCCGGTAAAAGAATAACTTTTGATCTGCTGCAGATTTTTCAA
TGTTCGCTTCAAAAACTTTCCCTTGATTGTTTGCTCCCAATCAATCACTCTCCTAATCTA
TATTGAAGGTAAATTATGTATGTGCTAAAATCGTTGCTGAAAGAGGTGTGCATAGTGAAA
AAACAATGGAAACCAGTTGATTCAAGACTCAATGAGCTCATGCATGAATATAGCGTTTCA
ATTGAAGATCTTGTTGAATGTACTGGATTATCAAAACAACGTATTAATGATTATGTAGGT
GGTTTTAAATCAAATATGAATATTGGAACAGCAATGACATTTGCTGATGCCATAGGTTGC
TCTATAGAAGAGCTTTATGTATGGAACTTTAAAGAGCGCAGACAATTAACCAAATAACTT
ATAATATGGTTCCCTTTTTGACCCACCTTATTTCCTGCATTAATTCCTCATTATTGTCAG
CCAAGTTAATTAAGTTACGATGTGCTCTTTGCAAATCTTTTTCTTCAATGGCCTCCTTCA
CTGTCTTCATTTGTCTATCCATCTTGTTTAACAGTGTTTGAATTGAATGATAAGCCTCGT
TAATTTTTCTCGCCTCTTTCCCATATGTGCAATATTTAGTTCATTACTTTTTGCATATTA
AACTGTTGTTTGCAATACCCTACTCTTTTAAAAAGAGAAACTAGAGACTTTTTTATTCTT
TTTAAGCTGCATTATTAAGCATTTATATTCGTTGTAATCCTCTTCACTATCAAATGCGAA
CATTGGATATTGTGAATACTCTTTTTGAAAATACTCAATTCGCCCCCCTACCTGGTGTAG
TATTGAATACTTTGACATATCCTCTTCATATGGAATTGTAATAACATTTCGATTACACAT
AATACCTCCACTAATTTTATTTTTATTCTAAATAAAAGACCGATTTTATCCTGTTCCTAT
TTACATTAATCTAGATAAACAACTTCTTTTACAATTGGAAATGGACTACTGATTCTCTCA
CTTAAATGCAAAACTATTTCAGTTACGTCTTTTGATGTTGCCACGTGGACTGCCTTTGTA
ATTTTAAAATTGAATTCATTTTCAATTAAGAGACGTTTACCTTCGGAAAATATATCTATT
GAACTAACCGCAAAATCACACTTTCCATTTATTCGATACGGATTAAAGCATTTCACAAAA
TAACATTTATTTAATTCCTTACTGTCTGATAAAACAATGTCAAATTCCACATCCCAAACA
AACGTGTTAATCTTAGAATGATAAACTAAATCATGGGTAGCTCCTGTATCTTTAAAAATT
TCAATCATTGAAATAATCCTCCCCAAATCACTCCTGCTGCAATAGCAGCTATAAAGACAG
AAACAAATTTCATTAAAATGAAAAACTTAATATGCTTTGTTTCGTTCTCAGTTAAGTCAA
AATCTGATAAAGCGAATAAACCAAACACAATTAACAATATCCAGGCTGTAACAATCAGGT
ATCTTTCCTCCAATCATGTTTTATTGTGGCAGATATTAATATATTCCTTCAGGCTATTAA
CTGTTGAAATAATACACCCTCGAACCTCTTCAGGATCTTCAAAATCCATTTCATTTTGCA
GAACAAATTCATCAAACTCAATCATGGCAAGAAAGCGATCGTCATTGGGTAGCTTATTAA
AATCAATATTCTTTAATCTTGGAATACCTTTTTCCTTTATCCATTCAAGGAAGGGATAAT
CAACATCATTCTTTGCTACTGCGATTTTTAAAAACTCATGAATATCAGAAGAGTTTTCAA
TATTGAAATAAATCATGAGACTTTCCTTCATAAGATCAAATAATCACAATAAAGTTTTAT
CAATGTTATTGTCTGATTTAATTTCAAAGTCTATATTAAACCAGGACATTACGTTCTCCA
TTCAATCCCTCCTTGTACATCTAAACTATTACTCACTTGACTAACCCCCTTAAGCGTTCG
ACTTCTGCAACTAACCATTCTGCATAACTGATATGAATTTTTATCACCTTGGTTGATCTA
AGTCGCCGAGACATTACTTCAACAAATTTTTTAACTTCTTCAAATTCAATCTCTTTCATT
GAGTTTATCCCACTAAATGAAATCAACGTCTTAATCAATCAAGTATCTTATTTTTTGGCT
TTATATCGATTTCATCACAAGAAGGACATGAAAAATCTGAATTGTCACCTATCCAACTAA
AATTGCATTCATTACAAGTCCAATCAATTTGTTCTCTACTGTCCATTATAGCTACACCTC
TTTCTTAATAAATTCAACATTTTATCTACTTCCAATTGTAGTTCTCCTTTTCTTTCTCTG
AATCACCTATATGCGAAAGAATCCAATTATGATAACCCTCTTCTCCACAATTAGGGCAAT
CCATTTCAGATATAACCTTTAATGTGTTTATCATAGGATTTTTAGCAAACAAGTGATGAT
TGCATTTTCTACAAAAAAACACAACTTCATTTTCCATGTCTCCCCTTCCCTTCTGTATAA
AATTAGAATTTTAACTGAATCTAAATCTCGAATGTTTTAAGTTCAAATGTTTTATATGAA
TCTACTTCATTTCCTGGTATCACATTGACGCAAGGATAATTATCGTAGTCATACGGGTAT
CCGATACAATTCATGTGAAAGCTTGTTCCCTCTTTGTCAAATTCAGCTTGTAAATGGTCA
TGGCCACAAATCCAATGTTTTGCGTTAATGAATGGGACATCAACCATATAGCAGCTGTTT
GGCTCAAACGGGGAATAAGGATTGTGAACAGGTGGAACATGAGAAACAAAAACATCAACT
TGGGTGTTTTCAAGCGTTTCATACCAATCCATTGATTCTTTCCACATTGCTCTTACTCCA
TCTTCTTTGCTGTATCCATTAATGGAAATGTAATTAGAATCATTTGACACCCCTCTATAG
AAATCCCATCCTTCAATTCCTTTTGGTAGGTACCACATAACATCTCCTGCAAAAACTTTA
CCTTTGTATGTATCAGTTGTCTTAATTAAAGGAGTTACTTTATTTATGTCCGCAGCTTTT
TTGATTAGATCATTCAACCTGCCTATTGAGTCTGAGTATTTTCTTTTTTGGCTCTTGCTA
AGTAAGTAAAGATCATGATTTCCATATGTAAAGTAAACCTTCTCGTATTGCTTTGCTGCC
TCATCCAAAACCCATAATGTTTGTTGATTCCATTCAGTAAAATCACCGGCAATGATCAAT
ACCTCTCCATTACCATTTGAAATTAACCTATTTACGATTTCCCTTGTTCTCTTCTCCCAC
TTAATCTGATTCACATTCCAGGGAATCCAATGATTAATATGGAGATCTGATACATAATCG
ATTTTCATTTTGTCTCCACCTTCCTTAATGAAAATTTATATCTTTGGTGTGTATAAATTA
AAATAATCTCTCCATAATATGATTCAAACAAGCTTGTTTTCATTACACTTTAGGAGATGA
ATAAGATGCCTCAACAAAACAGATCAAGATCAAACAACAATAATGAGTTATTAGTTCCTC
AAGCAGCTTCAGCTATTGAACAAATGAAACTTGAAATAGCTTCTGAGTTTGGTGTTCAAT
TAGGCGCTGAGACTACTTCTCGTGCAAACGGTTCAGTTGGTGGAGAAATCACTAAACGTT
TAGTTCGCTTAGCACAACAAAATATGGGCGGGCAATTTCATTAATTTTCATGAGGGGTTA
ATCCCCTCTTTCCTCCTTTATTTCGTATACACAACAGCTGTTTGCTTGCGCCTAGCTAAC
TCGTCTAAAATGTCTTGATGTTTTCTCGTTTGGTCTTCAATGTAAGTCTGATTGTTACTA
TGTAATCCGTCCTTAATTCTATTTTCCGTATCGTTTTTCAATCTCTCTAGACTTTCCAGA
GACAATTTCATCAGACCAAACTTAAATAATAAGCTCATCCTAATTCCCTCCATAAAAACA
GATTAATATTATTAAAATCCAAAAGATTCCCCCAGATACTGCCAGAAAATCTTTTGCAAT
ATGTACGAAGTCATGAAAGTCATTCTTTAACGACTCTTTCACTTAATCACCTTTCTCTTT
AAAATACAGATTTTATTTAATAATCACTTTCTTGGACAACTTTTTCACTTATTTCAATTT
CACAGTCTTCCTTAAAAACTACACACAATTTCATTCTTATGTCGTCTTCAGTTGTGTACC
AAGTTTTAACCAAATATGCTTCTTGTATAAAATCTTCTTCTACTATTTCATAAACATGGC
CTACAAAATTTTTGTACCATCCATGCCCCTTTATAATCCGTAAATTTTCTGGTTTCATTT
ATTCGTCCTCCTTTGCCTGCTCAACGATCTCATCGCGGCGTATTTGTGTGCTTTTCTCCG
GCCGCCATAAACGTTCCTCTAGTGTCGTACAGACCGGAGTCGTTACCGTATTCACATCGC
CAGGAATAATAACAACATCTTGATTCGTTTTTGCGTAGTGAACTACAAATCTATATGAAT
ATGCTCCCCCAATAACGATATCTCCAAAACGAGACTTATAACCAAAATATTTATCGTCCT
TCTTTTCAAATACCGTATTCGCATTATTGATTACCGTTTGACTCACATTTTTCATTTTTC
AGCCTCCTGAGATATCATTTAATTGTTGTTTCAGGTCAAAGAATTCATCATGAAGAATTT
TAAATTTATCCTTATTTATGTATGCTTTGTCATCATTAAAATCAAAAAGATATAAGTATT
TTCTTTTATTTCTTCTAATAATTCGTAAAGCAATCGTGCAGCTTACCCATTCTTCATCTT
CCAATTGGGTTAAGACTTCGCTTAACTCGAATAAGAATTCAAGCTTCTCTTTGTTTTGCT
GAGTTTCAAGTCTTAAAAGATCCCTCTGTTTTTCAAGTAATGTTGTTTCAATTTGATATT
TCTTTTCCTTTAAGACTCTTATCTGTTCGTTGGTGTTATGTATTTTGTCTCCTGCCTCCA
ATGAATCACCTCCTTAAAGTTTGAATAAAATATTAGTTTTATCAAAATGCATATTTTTTG
TTTTTGTATTTTAAATAAAAAACTGCTATTTCATCAACCTCTTGTTATTATATTATACAT
ATTTTTTATTTTTGTCTATATTTATTTTCAAAAGTTAGGAAGGAATAATTGTATTTGTTC
TTTTCATCGGCTTCATTATGTTGTTTATTAGTCACTTTCCAATGATCATCTAACATTGGG
AAATATGAATCTGCTTCATTTGACTCTGAATCAACAATTGTCAAATACACTTTATCAGCG
TAGGGCAAGAATGCTTTGTAAATCATACTTCCCCCTATCACCATCACTTCCTCATCAGTG
TTAACTTGACCTTGAATGAGCTTTAAGACCTCCTCAATTGAATGATACACAAAGGATGAA
TAATCTGGCTTAAAGTTCTGATCCCTAGTAAGTATAATATTCCTTCTATTCTGTAGAGGC
TTACCTGTCATACCGATAATTGATTCGTATGTTGATCTTCCTTGAATACATATTTTCCCC
TCAGTTTTTTCTTTGAAATGTTTCATGTCAGCAGGCACATGATACAGTAATTTGTTTTGA
TGTCCAATGGCCAGAGTTTTATCACAGCAAGCAATAAGAGATAGCATTAAACCGCTACCT
CAAATAATAGCTTGTCCCCATGTTTATAGTTGATTAATTTGAAATCATCGATTGTAAAAT
GATAAAAATCTTTCACTTCAGGATTGATCCATAGTTCAGGTGCTTCAAACTGTTCTCTTT
CCATTTGAATTTTCAAATTGTCTATATGACGTGTGTACACATGGCAATCCCCAATGTTAA
AGATATATTCACCAAGCTTATAACCAGTCACTTGAGCAATCATGCGCTGCAACACATTGT
ACTGGAATACATTGAATGGATTCCCCAACGCCATATCATTGCTCCGTGCTCTTACCTCGA
GGTGGAGCTTACCTTGCTTAACATACCATTGAGTTTCGTATACACATGGCGTTAAGGCCA
TTGAGTCTAAATCATCAGGATTCCACAGCATTGTAATGTGTCTGCGTGAAGACGGGTTGT
TCTTCAATTGATGAAGAAGATAGTCTACCTGATCCACTTTTTCTCCATTTAGACTTCTGT
TTTTCTTCCCCAGCTGAAATCCATATGCATGTCCGATGGTGCCGTCTTCTTGTTTCCACT
GATCCCAAATATGTACGCCCATCTTGTTTAAATCATTAACATCATTAGATTTCAGCTGCC
AAATCCAGAGCAACTCTTTAATGGCTGTTTTCCAGGCAACTTTTTTTGTCGTTAAAATCG
GAACCTCTGAGTTGTCGAATCTCATTTGCTTACTAATCACGCTTAGTGTATGAGCCGGTG
TTCCATCTGAGTCCCACTTTGTTCTTACTTGAAATTCTTCGTCTGAGATTCCATTATTTA
TAATGTCATTTATGATTGAACTGTATTGTTTATCGAATTGAGTCATGATTCTCAGTCCTT
TTGGAAATAGTATTTGAAAAAGCAAAGCATTAATTAAATATTTTATACGAATATATCTGC
CAAATAAAATACAACAAAAAGAAAATTCCCACAAACAAATAACAAGTAAAAATATGTGTT
TTGCTTGATTCTTTCACCTTCTAATGCATCTAAAACTTTGAACATTCTAAGGACAACATA
AATAAGTGAAACTGCTGTCCACGCAAGCATTAGGATGTTATCGTGCATAACTAATCCAAT
ATAAGCCAGAGGGACAATGAAAGATATTCCCTTGAGCAAAGTAAACAGGTAAATCAAATT
CTTATTTCGTTTCACGTTTTCAATAGTTGAATTATCGAGCACACTCTTTACTTTTCTATA
TGTATCACTTTCTCCTCGAATAATCAATCTGACCTCATTAATGTTTAATGCAATTAGATA
AGCTGCTAGAAATAAAGTTAGATACGCTATAATAAACATCTCCTTATTTTATATTTGTCT
TTTGATTTATTACTACTCTAATCAAGTGATAATTAAGCATTTAGGCGAGTCATGGAAATC
ATAATCCCCTACTTTAAATAAATTAGTCGGTCTTGATCTATTCACTCGGCTAAGCTGTTC
AAAGTTCCTCATTAATAAATCATCTTGCAGCATATTCTTATATCCATGTAAATTAATCAA
TTCGTTTATTTCTTCGGGCGTACCCTCAAATTCAATACCATTAATATTTGCTTTCATCCA
AAAAGCTCCCCCTTTAATTCATTCACTTGATCAGCAATGTTTTCTTTAATTGTATATGGC
AACTGATCAATCCCTTTTACAATCCGTTTCTGACCAGTTTTCCTGATTTTTGTAGTCATC
TCTTTAAAACACTCTAAAGCAGTATCTGAGATTTCATCATATAGCCCCTGAATTTTCACT
AATACACTTAAATATTCTTCGTCACCTTCTTCAAATAGTGACAACCCTTCTTCAAGTTTG
TTGATCTTTTCAATACTCTTTAATAATTTATTTTTATCCTTTAACAATTAATCACCCGCG
TATTTTAATTATGGTCGATCATCTTTAAGAAATTAGTTGCTGCACTTTTGTATCTCAGGT
CTTTCTCGTACTCAGCGACTTGTCTCATATGTTCAATGAATTCATCTTCAAGTCATTGCA
ACTGAAGAAATCCAAAGCAAAGACCGTTCCTATAAAGCATATCATCATATTTTGCTTGTA
AAGCTCTTTCTTTGTTGTTGATGATCTCTTTCCTCCTTATTGATTTTAGATAAAAGTATT
CTTTATTTTCTAATTTAAATTGATATTTGTTATGAGGAAACCTCTAGGAGCATCCTCATA
ACATTGAAAACTTACTCACTACAATTCTTACAATAAACCTTATCAGAGTGTTTACTTAAT
ACTTTGTCTAAGATACCAACAGGCATTTTCTTTTGACTTGGCAGGGTAATATGTACCTCT
ATTTCATCACCTGAATTTAGTACTTTACCGCAGTTTGAGCACTTTAACTCTGCATTAAAG
AAATTCACCCCCATGAAGAAACCTCCTTATTCCCTTTATAAAGTACTACGTTAATGCTTT
ATAAAAGTTTCAGTCCAAAAAGAGACTGTCTACATGGTAAATTATTTCGTTCCAGTTGAA
CCGTGCCCACCTCGGTCATCGTTGCCTAGATAGTCTACTTCAACCAATTCAACCGCCGGC
ATTTTCTTCATGATTCTAAACTGACAGATACGATCATCTTTCTTAATTTCAGTATCACGC
AATGCATAAGCAGGAAAGAACCAAAAATCGTTGTCTCCCTTATAAGACTCATCGATAACA
CCCATTGAGTTTGTTTGAATCACACCAAAGTTCTTATACGTACTCGAACGAGGAACGACA
TGAGCTTCATAACCTTCAGGCAATTCCATAGCCACACCTAATGGGACAAGTTTAAACTCA
TCTTTTTTGATCACTACATCTTCAGCTGCACGAAGATCAATCCAGTCTCCCTGCTCAATT
TTGCTGATTCTTGTTTGTGTTTCATCTAGATACTTGATTTTAATTTGCATTATGTATTAA
CTCCTTTAGTTTTTGGTATGTAAGTTCTTGTATTGCATTCTTCAGTTAAACAAACTGTTC
ATTATTGATCGAACTTTGCCCTCAACTCTTCATATAGTTTACGATCACGTTCTTCTTTCT
CTTTGAGATACTTTTCTCTTTCAGCATCTTGTTTCTTTTTTAGCTCATTCTCGTACTCTT
CCCACTCTGTTTCATCAATCACTCCTTTGTCATGCAAGTCTTTTTTCAGAGGATGTAATA
TCTTCTTAGCTTCATGCGGGTATAATATTCTGGTCTCATAGCCATCATCCCAGTCAGATT
GTTGACAAACCATAAACACGCCTCCATCTTTAGTAATAATCGTTGTTTGCTCACAAAATT
GATTTGCCCAAACATAAGCAACTTCTTTTCCGATTAATCCTTCCTGATTTTCAATGAAAT
ACATTTATTTGCTCCTTTAAATTTAAGTTTGTTTAAAATTACCCTTTTATCGTAATTCCT
TTAGTAACTCATCAAGTTCATTAGGCTTAAAACCAACACTTCGGTTTACTTCTTCTCCCT
GATCACTCAGCAGAATGGTTACCGGTACTCCCATGACACCAAATCTTGCTGCTACTTCTG
GTTCCTGTGTAACGTCAACAGTCTCAAATTGAATATTTACTTGTTCTAAGTAATTGGACA
CCATTTTACATGGATTGCAATTAGGCTGCTCTAATTTAATTAATCTCATTGAATACATCC
TTTCTCGGTAAAAATGAAATCTGAATCCTTTAAAGGCTCCACTGTTGCTTTTTTGTATCC
ATTCCCTTTAGTTGAAAAGAAGTCATGGGATTTAGTCTTAGTGTTCAAACCATTGATAAC
AATTGGATTAACATCCTCTTCTTCAAACCAATGATCAAAGCCCAGATTGTTTAAAGCTTT
ATTTGCGTTGTATCTGATGAATTTCTTTACATCTGGAGCTAATCCAACCTGATCATAGAC
ATCTTCTGTATACTCCAATTCATTTTCGTAAAGTTCCTGCAGTAAGTTTAAAGCCCATGC
GTACAGTTCTTTTTGCTTCTGTGGCGTTTGCTTCTTATAAATCTCTTGAGCTAACAATCC
TACATATACGCCATGTATCGCTTCGTCTCTAATACCCTTAGTTCAACCGAGTTCGCTACT
TTCGGTTCGTTGCTCTGTCGCAACCGCCTTACGTTACCGTAAGGAGCAGACTATATCATC
ATCCCTGTAGGATGCCTCCCGTTTCGATTTAAGGGGTTCTCACCCACGCCAATAGCTTGC
GCCCTACTCGTTTTGCGGAATTTCGCCGCCTATGCGATAGTCGTTGAACGTTCTATGCGA
TCCCATAAAGTCTTCCATCTTCTTTTATGTCGAATTAGACTAACGTAACGAGGATGAAGG
CTGTATTTTTCACCAGCTTCAACATTGTTCATTCCAGCAATCAAATCATAGATTAAATTT
GTTGCCTCCATATTAGTGAGCTTTGACATTGAATTACTTTCTCCAGGTTGTCCTGACATT
AATCCAATTTTCATTGCATGTAGAGTATTTTCTTTAGGTGTAACTATTTCTAAGTTCCGA
ACGTGGTTGTTTAGTTTATTTCCATCTATGTGGTTTACAAACATTCCTTTTGGTATATCA
TAAATAAAATATTTTGCGACTAACCTATGTACTAAATAGTTCTGTGTTCCTTTTTTCGGA
TGCGTGTATCCTATCATTTCATAGCCATGTGGAGTAATAAATGTCTTTCTTGGTTTCTTT
AATTTTTTTGATATGATAACTCCCGTTTCCGTTATCCACCAAGGTGCTTCTTCGACTTCT
TTCCTTATCATTTTCACCTCCTTTGGGTTCGCATAGCTTCGCTGCTGATTGTCCTAATAA
GGATTTTCCAGCAATTAGAGAGGTTCACATTTGCCGTTGCCGACAAAAGGGACTATTAAA
TAATCAGGTTAATGATCTCTCCACTTTGCATTAACTTTCCTTGTCCATAAAAATAAAGTG
GGTAATAAAACCCTGAGTAGAAAAGAAAACTCTCCAGGAACACAGATGCAACCATTCCTT
TAAATAAAGAAATTTCATCGTTTTTCTTGATTGTTTTATAGACTGAAACAATTGTTCTAG
CTTTCTTTTGAAGAAACCTATTGTTTTTCACCCATTCAAAGACTTCATTGATCTGCTCGG
TTGGAGCCAATGTTAGAAAGATGTTGCTGTAAGACTTTGCATGAACAGCATTTTCCATCA
TGGCCATGAAATTTAAAACTGCCTTTCTTTGATGTCCATCTACGTGTTCAGCCACGATCG
GCATCCCCGTATTCCCCTGCTCTGTATCAAGAAGCGTAAGTCCGGCCAGTACCTTCATAT
AAGTGTCCTGCTCATTTTTTCCGAGGTACTTCCATGTGAGGAGATCGCCGTTTAAAGCAA
TCTCTTCCGGAAGCCAGAACTGTTTCACGTTTTGGTTATAGAACATTTGGGTAAAATCGT
CTTCATGCTTTGACCAGTTTGCTGCGTCATAAATTTTTGTCAATTAATCATGTCCTTTCA
ATTGAAATATTTTTTTCCGAAAAAAATGCAGTGAATTTAAAAGCTGAATTGACAGACTCC
TATATTACTGTCAAACATTCGAAAGGAATGAAAGACAGTGAATTTTTTAGATAACCTTAT
ATCTTTGTTAGAGAGTACAGTCATTTCAACTGGATGGTTGTGTGATAGGCTTTTATCATG
TTTAATCGAATATATTTTGAAGCTTATATTTGGTTTACTTTGTAATGCTCTTATGAGAAA
ATTTAACAAAATTAAGTGCAAACGACGTCCGGGAGATCCTGTTAATTTTGAACCAAAACG
TAAACGTACCTATTAAACTACACAGGACAAGCATCCCTCTTGGGTCGTATCTTTAGTTCT
GGCATAATATAAAGTTTTAATTCCACGATGATGTGCGTAGAGGTCTATTCTATTTAGGTC
TCTCGTCGTCATCGTATCCTTTAAGAACAACGTAAATGAAATCCCTTGGTCGACGTGCTG
CTGAATTGTTGCAATAAGATCAACTACCTTAAACATATCCATGTCGTATGCTTCCTTATA
GAAGAACCAATTCTGAGCCGATAAACCTGGCATCGGATAATATGTCTTACTGTTTCCGTA
TGTACGTTCCTCAATTCTCTCCATAATTGGCATTACACCTGCTGTAGATGATTGAACATA
TGAGATGCTTCCCGTAGGCGCAATAGCTTGTCTATAGGAATGATAAAGACCATATTTCAT
TACATCTTCTTTAAGCTTCATCCAATCTTGAATATTAGGAATATGTTGATCTCCAAATAG
CTTTTTAACCTTTTCATACTGAGGGCTATAATCATTTGTTACGTACTTTTCGAAATACTC
GCCTGATTTATAAGTCGAACCATCAAACTTGTAGTATGTCTCCCCTGTTTCTCGTGCAAT
TTCCATAGAACGCTGCAGTGAGTAGAAGTTAACCATCATAAAGTATGTATTTGCAAAATC
CTTAGCTTCTTCACTTTCATAAGCAATATTATTTTGAGCTAGAAATCCATGGAGGTTCAT
CTGCCCTAGACCAATTGATCTCATTAATGTATTTGCTCTCGCAACTGCTGGAGCATTTAC
AATGTTTGTTTTCCTTGTGACAGTTGTCAGTGAGTCAATTGCTATTCTGACTGTTGAAGC
AATTGATTGATTACTCATTACATTTACAATGTTCATTGAGCCAAGATTACATGAGATATC
TAAGCCAATTTCATCCTCTTTATCGTAATCCGTATAAACTGATACTTGTGACGATTGAAG
TACCTCTGAACAGTTACCAGTAACAATTCCATTGAAAATCAGAGAGTGATAGTCTTCTTG
TGTTGTATCATAAACATCCTCAACACCATCTTCTTCAATACTAATAATTTCAGCTGTAAA
ATCATGCTTTGGCTTTCTTGACTTAGGTTGCAATGTCTCAGTTAACAAATTGAATTTATA
AACATCGTATTCTTTCATTTCAACAATACTCATAAACAACTCTCTTGAGTTTCTATCTTG
AATACTGATTTTGTGTGTTGGTTTTACATTGTAAAGCTTAGAACCACCTTTTCCATCAGG
AAGGAGTTCTTGTGAGCGCTTGTTGTTAGAATAAATCGTTGTATAAACACCCATGTTCAG
TAACAGCTTCTGAACGTCCTGAAGGCTCTCATAGTGGATGGATGTTAACTCAATAGTTAA
TGCTTTGGCTTTATGATTTGCATTTACACACCCATCAGTCTGGAATAAACCCGATAAATA
AGCTGCTTGCGTTTCCTTATTAGCTTGAAAAATGAATTCTGGGACTCTTGTTTTTGTTTC
TTTGTTCATACCGAACTTCTTCAAGATGTCAAATAAGACAGTACTATTCATGTAGAGCAA
ATCTTGTTTTTCTGGGTTGGCCATATTAAATGTTGGGAGAAGTGATGTATTGTGCTTATA
AGCACGATCAACCTTGTGTTTTTGAATAATACGGTGAACTGCATCAGTAACTTTCTGCTC
AAGAACTTTTTTATTATCGTATAAATAAATCTTGGCAGTTTTTTCAGTAATGGTTCCATC
ACCAGCTATAATGCCCATAATGTATGCAAGATCGGGTTCATGAATTTTCCCGTATGCTCC
TTCAGCTGATTGGACTAATAATTTATCGCCTGTTTTCAGTTGATTCAATTGGAGCTTTTG
AATTTCACCATCTCTTTTCACATAGAATTTGTGCCACTCAGTTGCCCTAATTTCATATCC
TTGCTTCGTTTTGACTTTAAATATTTCCGCATCTTTTTTAGTCAGTTGCATTGGAATTGC
ATCTACAATTGTGGTACCTTTGCTACCAACTGCAAAATCTTTTGTTCTATTATCAATGAC
CACTTTAAGATCATTCTGCTTTTTATAAAGATCGGCTGCTTTTTCATATCCATTCTCAGT
TAAAAGAAGTGTTTCTCCAGTAACGCACAAATTTGAAAACTTCACTTTTGAAATATGTTC
ATTTGGATGCACTTTATTTACATTGTCAGCGAACATAATATACGGATAGCCAGATTCGCT
TCTTAGAATAGCCAATTGCTCCAACAACTTTCGAGCATTTCCCTTTGCTTTTCTAACTCT
TGGATTTTCGACAAGCTCATCATACATTTCATTGATGCTCATCTCATCAAGATACTGTCC
ATATTCCTTGTATACTGAATGCGGATAGAACATGTAATAATCCTTGTCTTCCCTTGCAAG
TTCAATAAATTTATCTGGAACAACTACACCAATAGATAATGTTTTAACTCGGACATCTTC
ATCAGCACTTATTTTTTTGGTATCTAGGAAATCTGTAATGTCTGGATGGAATACACTTAG
ATAAACTGCTCCTGATCCTTGTCTTTGCAGACCATTCAGACGTGTTCGCTAAGCACGCCC
CGCCATATGGCTGCTTCATGTTACCATGAAGGTTAGACTATATCTTCACCCTCTAAGGGT
GCCTCCTGTTTCGACTGCCAATAGCTTGCAGCCTACGCCTTTCGGCTAGTCGTTGCACGT
TCAAGACTTAGTCTTGCTTCGCTCATGATTGTCCCTGTAGGAGTTCCCATGAATTAAAGA
GGTTTTCGATCACCATTGCTGATGAAAGGGGCCAAATCAACCCATTTGGTCGGCATATCT
GAAGGCATTATCCAATAGCTTCATGACGCCTACAACGCCTTTTGTCGCATTCTCAACATC
TTTAATGGCTTCACCTTTGGCTCTTAGTTTGTTTAGATTTAATGCTACTCCTCCACCTAG
CTTAGAAAGCTGCATGGAGATATCAATGGCTCTAGAGATAGCATTCAAACTGTCATCCAC
TTCAAGTAAGAAGCAGCTCACCATTTCACCTCTTCGCTTACGTCCAGCATTAAGGAATGT
AGGTGTTGCCGGCTGATACTCTTGTTTCATCATAGTATGTACTTCCTCAACTGCTTTCTC
GTAATCCCCATCAGCACAATATAGAGCTACAATTGAGACACGATCCTCGTACCTTTCCAG
GATCTTTGTTTTATCGTTTGTCTTCAATGCGTAGTCATTGTAGAACTTAAATGCACTCAT
AAAAGATGGGAATCTGAATTTGTAACTGTAAGCAATCTTATAAATTGATTTAATCTGTTC
AAATGTATATTTGCTTAGGAATTCTTCTTCGTAATAATCATTTTTAATCAGATAATCCAA
CTTCTCTTTTAAATCATGGAAAAAGACTGTGTTTTGATTAATGTAGTCAACAAAGTAACT
ATGTACGGCCTCCTTATCCTTTTGGAATTGATACTTCCCATCTTTCTGAATCATGATCTC
ATTATTGAGCTTGATCCACTTTGGTATTGTGTTTGTCAATAAGTTGTACCTCCTGAATGA
TCTTCTGTAAGTCATGTTTCGTTCCACTAAGTTCAAATTTTAATAACAATGGTGTGTGGA
ACTTAGCTGAAAGCTTGTCTCCAGCTAAACCATAGTTATCACCCCAAACCTTGTTACCAC
TAACAGCAACTCCCCTTATTTTATTTTTATTCTTATTGATAAAACTCAAAGTCCTTTCAG
GTACTTCCCCAAAGCCTATCGTATATGTAATATGTATGAACTCTTGAGTGATGATCGTAT
CATCAGTTATTTCAATTGCCTCAATGTCTAACTCTTGTTGCAACGCTTTTACAAACCTTC
TTACATTGCCAGTTTTACTCTCATATGTAATGATCACTAATCGTTATAGGCTCCTGTAAT
TAATCTTGTAGTTGCACATTCAGCTTCATTTTCAACATGATTAAATACTTCTGATATCTC
ACGATTAATGTCGCCCATTTCCATGTAGCCCTGTGCCATACTTTCATATAAGGAACTCTT
CTTAACTGGAACGTAATCATCTAGATTCTTTTCTAATTCAACAAATTGATTTCCCTGTTG
GTCAGTTGCAATAATCTCTCCTTTTAATACAAGAAAAGATTGCCCATCAGCTAAATGAAT
ATGAGTGTTCTCATCGGCTATTGTAAAGCTAATAATGTTCTTCTTTTTTACATATTGTTG
AGTTGGATCAATACGTCTAGCTGCCCCCATTTTACATCTCCTTATTTTTTGTTTTTATTT
TGAATAAAGCTGTGATTTTATTTAGATACAAGCCGTATCTATTCGTCCTCCTTAGGAATT
GTCACTCTTCTTCGATCGTCCATCCGTTTAATCTTGCGTACTTTAATTTTCTTGAATATC
TACGCTTCCACTCGTCCCAGTCCTTCTTCTCTTGACCTGACGTTAGTGAGCCTCTGTACT
GATTTTGTCTTCTTTTCTTGTCTAGCTCTAGTATATCGCCAACCCATCTAGGAACTGACG
GTCTATAGTTACTTTGCGACATCTATTCATCCTCCAATTGTTTCTGCATAAATTTCATTG
TGTCTTCCTTTGTTATTGTTTCGGCCACCCTTCTCCAAGGAGTTTTTTAGCCTCTTCAAC
ATCTGTGAATCTTTCAATCTTGTGTCTATAATCATCGATCCACCGGTAAACACATACTGC
ATTTTCTTCAACTTTCATGACGGTGTACTGCTGCATAGGATCTTCTAGAAGGTGAAGTTT
CTGATCTTTATAAAACCCTTGAATCATATAATATCCTCCTCTTATTTTTATAGAATTTCT
CTTACTTCATGCGGTACTCCGCTTTCTTCTTGAGCATATACAGCGTCATTGTGAGCCTCA
ATAGCATCATCATAAGTGTTAACAAGTGTTCCCATGCAATAAAGTCCATATTTTTTATTC
ATTTTCATCAGCTCCTAATCTATTTTTGTGAATCTCTTTCCCATCAATAATCACTTTTCC
AAAGAACATTTCTTTAGGTCTTGCCCAAAGAACACCATCTTGGTCTTCATATGTAACCAG
ATTTTCTTCTGTTTCAGTGTGAATGACCTCTCCAATAATCTTATACAGACCGCCTTTATA
GTGTCTAAACCGGCAACCAACTACTTCGTATGTATCCATTTGAATTTATTGTCCCTCAAA
TTTCAGTTTTAGTCGTTCATATTCTAATCTTTCCTGCTCTTCTTTTTTCTTCTGGTATTC
AATTTGACGAGCTTCTTCTGCTTTTTTAAGCTTCAGCTCATAATCAGCCCAATCCTTTTT
TGTAATGATTTTTAGTCTATTAAGTTCATGTTTTGCATATCTGTTCTCATATAACTCTTT
TTTTGCCCGGCATTCATTAAATACAATGGTATTTGTTTGATCTTCGTCCAAATCAAAAAC
CTGTTTTACAATCAACACCCCACCATCTTTGGTTACGATTATAGTGCTATCACAAAATCG
GTTTGCATGAATGAATCCAATTTCTTTGCCGATCAGTTCATTCGGTTCTGATATAAAGTA
CATTTCCTGCCTCCTTATTTAAGACTCCTCTAAATGAAACAATAAAACATTTTCATATGG
ATCTAATTGAATTTCATTGCTTGTTTCTTCACCATTAATTCTGAATTCAATTGGCGTATC
TCCGTTAAAATCAAATTGGTCTTGCAGCGCTTTAATTACATCACTAACTTTAGGATTAAT
TAATTTCCCATTGATCTCATCATAAGCCATTGGTTATTCCTCCTTTTCTCTTTAAAATCA
TCCTTTTATGGAGAACGAATGAATACCAGGTACACCCACAACGCTCTGGAATGGATTGAG
CACATTAAATTCTATTTCTACCGCCAAATCTCTGTCTGAGTTCATTTGAATTCTTTCGAT
TTTCACATTAACTTCGCTTGTTTCATCTTCTAGACTAGTCATTTTCATTTTATAAGTGCC
CTTAGATACACCGCCTAGTTCAACCCATTTATAAACCAATAAATCATTACTAATCCTTAC
TGTGATTTTATCTTCGTTTTCAGTTGCCTCTACATTTTTGTAATGAAGAACCATTCTTGT
TTCATTTGGTAAATGTTTATTCAGTGTTTCTTCATATACGGCAATTTCTTTTAAGATCAT
ATCTAACTCTCCTTTTGAAAATTTCGGCTTAAAATAAAACTTTTATTTAGACTTATTGTC
GTTTTGCAAAATGGTGTCAGCAGCTAAAGATGTAGCTTTCATTTCGCCGACAATTTTACC
AGTTGATTTCTTTTTGAAAATAATCTTTGCAGCATTATCATCACTCATCTTGAGTGCCTC
CTTAGATAAACAATGTGCTAACATATAGAACAATCAATGCGAAAGTTGAATGAAATAAAG
ACTTACCGGCTTTCTTGAAAATGTTCTCATCTTTTTCCTGATCTGACCGTTTTACACCTT
TGACAAATACATTGAGTAAAACACCAATAACAAATGCATGAGGTAAAGTGACATGGACAT
TTTGAATATTGTATGTATCAATAAGCAAAGGATTTAACACATGATTCAATCCGTAATAAA
CAATTAGTGACATAGTCAACGCTTCAACAAAAATAAGTAATCCAACTACAATTAACGAAC
CTGACCCCATAAAGAATCCGCTCCAAATATCTTTTGTATCCTTATTCAATAAATATCTCT
CCTTTAGTCTTTTTTAGTTAGCCTCTGCCACCAGGAAGTTTTTATCTGTCTTTGATTTTG
AGTATCATTGTTTTTTGCTTTCTTATTATTGTGTTCTTCGCATTCCTTCAAGCTTTTTTC
ATCTATAATTGTCTTAATAACTCTGTCTGTTTGATATGTCCACTCGTTATGTATGTTTCG
CTGCCTGTCAGTCACTATGACATATTCATTAAGTCCAGGGATATAAACTTTACCTCCAAT
TTCTATAGGCTCAATATCTATATAGCCCTCGAAGATTGGTTCAGTACGAGTTACCTTACA
CACTGGCTGAGTAATCCACCTCTCTGTGCCTGGGGCACGGTGTGAGTAATACCTTTCTTT
CATAACCAATCCTTCAATCGTTGCTTTATGGCGTCCCACTTATTCACCTCCTTATAAGTC
TCTTTAAAAATTGAATTTTAATCTAAATGCTCCATTACAATTTTTAGATAATCTTTATAG
TCAGTAGCAACCACACTGTCTCCATTAACAAGCTGTTCAGTTTTAACTCCAAAGAACCAC
CTGTCACCTATCCATTGACGACCAGTCATGTTGTTTAACCCCAGCTCATCATGAGACCTA
AATGGATACACTTCTTCAATTTGCTCAATCATAGCTTTTATTTCTTTAAAGTATTTAGAT
CGTTTTTTGAAAGCATAGAATCCGTCTACTTGATTTTTAACAATGTCATTTTTAAATATT
TCATACGCTTCTGTTCCTTCGTAGACTCCAAAGTACTCAGAGTGATAAAACGAGAAGCCT
TCCTTGACTCCATACTTTTCTTCGAATTTATCAAAGAAAGAGTTTATATCCTCTTTGCGT
TTCTTCTCAGATTTATACCAGTCACTTTCCTGTTTAACTTCGTAAATCGGTGCATCTAAG
GTTTGCATACTCTCATCTCCCCTAATATTTCTTTCTGCTTGTTTTAATTTGTCGTATACT
GCGCTTGCCCGGGAAATCATTAGTATTTCCTTTGATCATATTTCCCCATCTATATCTTTC
CTTTTTATAGATCCACCAACATCAGACCGTCTAGTCCATATACCTTGTCTCTTTCAGTTA
ACTTTCCGTTTTTTCTCATTGTCTTCAATGCATTTTCTGCTTGTTTAAGATTTGAGTAAA
TATGTGGGTGGTAACCATAGAGATATTTCCCTTCACTCTTTGCAGCAATTACAAACATGT
TCATTCATCAACTCTCCTTATTCAACTCTTAAATTTAGACAAAGTCTTCATTTTTTCTTT
TTTAGACTGAAATCTATGTCGAATTTTTAACCTTTGCCATACCATATACTATCCTTACTA
AAGGAGGTGGCAATATGGGATTCTACAGCGGATATTCTGGTGGATACTCTGGCGGCGGAT
ACGGAAGCAGCTTCGTCTTGATCGTTGTGTTATTCATCCTATTGATCATTGTTGGTGCTA
CATTCCTATACTAATCTCAGAGTAAATCCAGAGCCTTTGAATCACCTCCCTGTTCGATAG
ACGCCATAAAACTTCTTATGGCGTTTTTTATTTTTACATTTGTATAAAAGGAATATTTTA
TCCTCTTATTTTGCATTTGTTATTTAATCCTAAATGTTCTAATGTCTTCTTAACACTTAA
ATTGCTGCATTCATTTTTCACTTTATCGGAATAACCCTTTGCACAACCTTCACAACAATT
GAAGTCTACATAAGTTTTTTCATCGCTGATTCTTAGACAAATTGTTTTTCCGCTTATATA
CTCTTTACAGATGTCACATATATGATTCATTAACACTCTCCTTTGTCTTAATGTAAATTT
ATTATATACATATTATTTGTATTTGTCTATCGGTTTTTAAATAATTTCTTTAATATTTTT
CAGCTTTGCAAAAACAGACATTATATCTTTATCACACCGCTCCCAAACACGCTTTTCTTC
AGGCCTTAAAGTGTTTTCTAAATAAACATAGAGTTTATCTAATACTCCTTCGGCAGCATC
AATGTCATCAATAACAAGATCTCTTACAATATCCTTAATGATATCCTCTCCCTTATGAAA
AGATAGTTATAGCCTTGCCGTTGTCATTTTTTATGTATGGAGAATATTTTCGTTCAAGAT
AATTCCTTGATCTTCCTTCTCCCAGACTTACATTATAAATATCCCTTACCTCATGTACTT
CGTATGCTTGTCCTTTTGCTTGTTCAGGTGATAGCGCCTCAATAACTAGAGACGCATTTT
CACCTTTGCTGTCTTTACACCTTACATAATACTTTTTCAATAAACATCCCTTTACCCTTT
CGTTTTTTCTTGAAACAATTTAATGAATCAAGCCTCGATATGTATTTGGTTTAATATTGT
GTAGATCGATTAGGTTAGTTAACCGCTCGATTTCCTTACTCATCGCATAACATTGATCAA
CATAAAATTTCTTTGGCATAATCACAAACTGCCCATCTTTAAATCCTTCCGCACCGGCTT
CTTGCATTGCTGCTGGAAAGATATCAATTAGACTCCCTTTCTTAAAGCTCTCAATATACT
CATCTACTGAAATAGTGTGCAAAACCTTAGCTAATACTCCATTGGTCTTTTCATTGTTAT
GTACGTAAATGCTTTGTGTATGTGGTTCAATAACTACAAAATCAAGAGCGTTTACCAAGT
CAATTTTTTCTTGATCAGTTAGCATATTCACTCTCCTTTTAAATAAGATTTGAAAAACTC
ACTTAAGTTATCAGCCATAGCTGCAGCAACTTCAGAAAAGTATTTATGTCTTTTCTCCTC
TGATTTCAAAAACTCAACTGTCGTTTCTGCAATTTCTTTAATCCTGTCTTCTTTGATATT
TCCATTCCTAACACGCTCTTTAATCTCCTCTGTCTCTCTTTTTAAGGACTCAGGGTAACT
TTCCAATCAATCCACTCCTCTTATTTTACATTTGTTTAAAAGACAAATTTTATTCAGATT
CTTTATTAACGTATGTATGTATTAATTCCTTGAATATTGACTCAAGCACAGTTACAGTAA
TTGAATTACCGGCTTGCTTATATAATTGTGAGTTACTTATTCCCGCAGCAAAAGCTTTTT
CAAAATCTTCGTCATCAAAAGCCTGTAGCCTAAAGCACTCTAACGGTGTTAATCTTCTAA
TTCTGTATTTTGGATACTCTCCAACCGCTACCCCGTGTCTGTCAATTGTGTTTACTGTAA
ATGCTGGTTCACCGTCATCTTTAAATCTTCTTCCATTTTGTCGCTTCTCCCCCCTTTCTG
GGGTTAATACTGGCCTTACCTCAACAACTGCATTTTGTTTTTGGTTCCTATTCAATCCTC
TCCAGTCAGAAGCAGAAAGCGTATGAGATACAGCAAGTTCTCGTCCAAGCCCGCTTTTTC
TGGAGTACTCAACTGCAATTTTCAGTCCCTCTCCTTTATTAGTGGTAATTGTGGGGCTTA
ATCCAGATGAATTATAAACATTTCCATTCATTCCATTACCAGAGGGATTAATGTTACCTA
CTTGCTCAACAGTAAGATTTTCATTAAGTCGACTTGTAGACAACTCTTTGATCAAACTGT
TTGTTTTATCTTCATTCAAGTAGTACTTTTCATCAACGTATTCTTCTAATAAATCTTTTA
GCCTCTTCGTAGCAGCCGATTGAGCTGTCCATCTAAAATTAAAGCTTTTAATATCTAATT
CTACCAATCTCTGTTTCCCTTTTTGAAGTATATCCTTTCTTTTAAAATCCAAAGACCATT
CTTCATTTTTAATTAAATCTTCTCTAATTCCAATTATGTAAAGTCGCTCCCTATTTTGTG
GAACATTAAAGAATTTTGAATTAAGCAGCTCTAGGTCAATTCTGTACCCAACTTCACTGA
AAGCTTCAGCCATAACATTTAATGTATTTCCTTTATCATGGTTGATCAACCCTTTAACAT
TTTCAAAAACAAAAAACTTTGGTTGCTTTTCCTTAAGAGTCTCAACGTATTGAAAAAACA
ATGTCCCTCTTGTATCTTCAAATCCCTTTCGATGGCCGGCTACACTAAAGCTTTGACAAG
GAGATCCTCCAACTAAAAGATCAAATTCAGGTAGTTTTTTCTTATCAATCTTGCTTACAT
CTCCAAAATTTAATTGCTCATCAACGTTGTGAATTGCACAAAAAGATTTGACGGCATATT
TATCAATCTCACTAAAACCAACCAGCTCATAACCAACCCCAATGTTTCTTAGTGCAGCTT
CAAATGCACCGATCCCACTAAAAAGACTCATTACACGTAGTTTACCCAATAAACAACCTC
CATATATTTTATTTTTACTCTAAATAAAATTGATCATTTATTCAGTCTGTACAAAATATC
CAATGTACCCTGGCTCTTTGGGTTTTAATTCGCCCCAAATATTTTTATTCTTATCTACTA
TTTGAAGCTTAAATTTATTGTCTACACTCTTCTCAACTAACTCTAATTCATATTCATCAA
TATATTTTTGAGCTTCATTTTCATTAAATGACCAAGCTGTCATGTCTTCTAATAAACGGT
GTAATTGTAAGGACATTTTTCTACGCAATTCCAGTGTTTGATTTCTAAATTTTAATTTAA
GCAACCCTTATCCACCCTTCCTAATAAAAGAGATATTTTAATCAGTTTCACAAACACTTC
ACACATTTCAAATATTTTCCATGCTAGACTAGAGTTGTATCACAATCAAAACCTGGGAGG
TAATTCTTATGAAAAAGTTTTACAAAGGATTGATTGTTTCTGCCTTATCTCTAACCACTC
TGGCTCTCCCTGCTTTCACATCACAAGCCTCAGCTCTTACGCCTGTTAAATCAATTGACC
AAGTTAAACAACTAGGCGATCCGATTGGTACAGTTGATTTCCACATGTTAAGGAATTCTA
ACGTTTCCCTATTAACAGGTTACACCCGATGGGAAATAGTATCTGGAAGTAACCTCATTA
GCATTAGTTCCGGCGGTGTTGTTTCTTCTCATTCAACATTGGGCACAGCAGTGATTTATG
CATACGATATTAATGATAATTATGTTATTTATAAAATCACAGTAGAACCACGGTAGTTAA
CTAAGGAGTGCTAGTTCACTCCTTCCCTCTTTGTTTTACTCAAATAATTGAAGCAAATCT
TCAACAATCTCATCGCTGCCCCATTGTCCTGTATCCCATGAATATGTATGTAATCCAGCA
TTGATCATAACTTCTCTGTATAAGTCTAAAATTGAATTGATATCTTTTCCCTCTATATAC
TCATCTCCACGTACACTCAACCTTTTCTTAATAACGCTTGGATCAGCATGTAAGTATACA
ACCTTCGCTTTCACTTTAATTTTATCCTCAATAAATCTAAGCTGGTGCTCTGTAAGGATC
GAATAATCTTTGAATTTCTTTGCATATACCAAGTTAGAATAAACAAACCTGTCAATAATC
ACATTGTCTTCGTCAGCTAATTTGTTGAAGTGCTCAAATAACTTCTCATTCCCGCTTGTG
GCCAACTCAAAGCTTGAACCTTTTATAATTGGGTACTTCAGTTCTTTGCTTAGCTTTGCT
GCAACTGTTGATTTAAAGCAGCAATCAGGTCCCTCCAAGATAATTAATGCCATTAATCCT
CCACCTTTCTTATTTTATGAAATCCAACAACCTGATAAGTACCGTCAGGATACTTCACTT
CTACCTGGTTGTATCGGTAATCAACTTTCGCAACAGCTCCAATCTCATCTGTAAAATCAA
CAATTACCTTTTGACCTTTTCTAAACATAAGTTAATCCTCCCTTTAGTGGCGTTAATTCA
TGTTCTTTAAAGTAAGTAATGTCACCTGTTTCATCGCTAACTGCATAGTCATATGTAGCT
GAATGTAAATGCTCGATAATCTTTCCTTTTCTCCCCACATGATGTGGGCATCCATATCGT
GCATTATTGTTAATTTCTACAGCTAGCCCAACAGGATAACTCCAGTATTTAGGCAATTTA
ATACCACCTCCCCTCAATAAAAAACCTCTTAATCTTCTGTTACTATTCTAGAAACCTGTT
TTTCATTAAACCCAAGGGACGACAAGAACCTCTTAAAATCATCTAACAACAATCCAGGGA
TTTCCCCTTTATGTTCTTCAATAATCGACGGTTTATAAGTCTTATTTAATTTGGTTACCT
GTCCATATTCGTCTGTGAATGACATTTCAATTTGAATACACTTCAATTATCTCACCCTAT
TTTTTAATTTTGTCATGAAATTTTAACTACTTGATGCCATAACAACATCATCAAAACTCC
TTTCATCATAAGTCCCATCATAATAACAAAGTTCCACTGTCTTTGTTTCAGGGTAAATGG
CTTCAATAACCCCGAACTCCCCAGTTGATTTGACCCTGGCCTCTTTATCTAAAATGAACA
TCCTCTTCACTCTCTCTATGTAATAGTTTTCCTTGGGATAAATTTCATGTTATGTATTGC
ATCGAACGAATTGTTGAAATGTTTATACCTTTCAGTTATTTGGATCCATTTACCAGCTCA
CTCTTACATTTTTACGACCAAATGCATTTGCTTCTTGCTCACTGTCCATCAGAATATCAA
TACGATTGTTTTTAATATCTCCTCCTGTATCTATTGCATATGCTTGAAAGCTATTCCCTT
CATATGTAACTTGAACTAATGAATATAAAGGAATTACTTCTGGATCAACAGCGATTATTC
TTTTTCCATTGTAATAGGATGTGTTTGATACATCATAGCCGGTTCTTGTTTTCCCTGTGC
AACCTGTAGAACAAAATGCTGTGTAAGCAGTGGCAACAACTTCATGACTCTTCACTGCCT
TGGTATTAGTACTTTTTGAAGCTGGTTTATCTTCACTTCTCTTTTTATTAATTTTTTGCA
CTTTTTTTGTTTTTGTATGTTTTGCTGCTTTTTTATTTTCTTCTGTTAGATATGTAATCG
TAGCATTAAGATACTTTTTTCTACTTTCAGCCTGCTTTTCTTCCTCACTCTTTAGCCTGG
GAAGGATTCTTGGAACATCAATTTCATGAATAAGTTTTTGCCTCACCTCTTTTTTATTTA
GATAAAATGACTCTTTTATTGAGACTTGATTGTCCTGATGTGTATACAAGTTTTTAGCGC
TATATACGAGCCCTACTCCTAACAAACCAATTGTAGCAAAAAGTGTCATTTCGTTAATTC
TATGATATACATATTTTTTGTGTTTGTCTATAAGTTTTTTGAAAATTTTCATCTCTCCTA
TCATCAGCTAAGATTTATATTTCTGCCCTTTTAGTTGTCAAACTCATATTTCCTTCATTA
TCAACATTGTCTATTCTGCAGACAGTGTGATTATATATGCTATCTTTATAGACTTTCGGA
ATAAAATTGTTACCTCTTCTGAAACCAGTAAACATGAGCAATGTTCCTCTGGTATACCAA
GATTTCTCGACTACCTCTTTCTTTCCGCCACCAATGGATCTAGAAATCTGTTTATTGTAA
TGAGTAAAGCTGCCCGACCACTGTTTAACTGTAGCCACCCCTGTTGGTGTTAGAAGAGTA
ATTGTATGTTTGTTTTTATCCCTATCTAAAACAGTGCCTATAATCCGTGTAGTCTCATAT
TCATAGAGAGTTTTCCCTCTCCATTGATAAGGTTTACCTTTGACCGGCTCTGCTGGCAGT
TTATAAAAGTCAGCAATATCATACTTGGCAAAGTTTACACCAGAAAGCTCATGGTCATTA
TAATAATAGCTCAATGAATCCATTTCCCACTTACCTAATGATCCATCGGCGTATTTTTCC
CACTCTTTTATTAATAAACAATCATTCAATTTCTTCAGTGGTTCTTCTGTTGTTATCCAG
GACTTTATATTAAACATCTTGTTATCATATTCTTTTTTAAAAGCTTTTTCAGAAATGACA
AGCTGCCCGTTTAACATGTCAACTACACTATCCTCACTGAAATGCTGGTTAAAAAACGAA
GCTGATACATCATCCAATAAAAAAAGTTTATCTTTTGGCGACTTTAATGTTTTGTACACC
TTTTTGCTGATGTAATCTTTAAAACGAAAGAATCTCACTTCTTGTGCAAATTCTGAAGGA
ACAATGTTGTTTTCAATTAGCATTTTTAAATTAGACAACGTAAGCTTACTTTTTGGTTCT
GATATTAAGCTAATAAAGGCCTTCATGATTTCTTGCCTGTTTCCAAAAGAATCAAAGCAG
CCTCCTTTTATTAATTGGATTACTTGTCCTTTCTTAATAATGCCGCTCTTAAACATTCTT
TCAATAAAGTCGTTAAAGTCACTATATGGTCTATTTAGAACTATATGATGAATAACATCG
TCTCCAATTCCATTCATTCCTTTAAGTCCAAATAAAATTGAATTGTTGTTAATATCAGTC
CTAAAACCAAAATCAGCCTTATTTATATCTGGGAGGTCTATTTTAATCCCTCTTTGTCTA
ATGTTTCCGATGGCTGAAGCAACTTTTCCGTAGTTTGTAGCAGCTGTCTTTTTGTTGTCT
TTTGTATCCTCGGTATCTATTCCTCCGCTGTTTACCGTTAAACAAGCAGTATTCCAGTAT
AAAGGATTATATCGATAGTTTAAGTTCAATTCCTGTAATGCAATAATTGAATATGCCAAG
GTATGAAGTAAACTAAAACTGTAGCCAAACTGTCTTTTAAATTGAACATTCCAGACATAA
TTCAACAGGTTATCAGAAGTGCCAATCTCCTTTCCTTTTTTAAAAAACAATTCTTCCACT
TCTTTTAGTACATCTTCTTTCTTTTTTGCTATGGATTTCCTAAGATAATTTGATTCTTTA
ATGTCAAAGTTAGCTATATCTTTATCCATAACCATCTGCATAACCACTTCTTGAGTATCA
GCAACACCATAAATGTCCTTAAGGTGCCTCTCCATTACTCTGATTTCCTTTTCGCTTAGA
CCGTACCGTGTCATTTCTTCATACCATTTATTAAGGTTATTTTTGTATTTAACATATGTA
TCTACAGGCTGTTCTTCACCGTCTGACATAAGCCTCATTAAAGAATTGGTTACTGCTGCT
TCAAGTAAATTCTTAGGTTTTACTTTGACAACTGATTGATGACCGACTTCAGTTGAGAAC
TGGAATAAATCCATGATCTCCCCATTACCAGCCATTTCCCATAGCTTATCATCTTCATAC
TCAATTACGTCTGGATGGATGTATTTGTTGTATGTTTCCTTCAAGCTTCCTTGCCATTCA
ATTTCTTTATTCTCGATTAATTGGTCTAATGTTACTCTAATCTTATCTAAAGCTTCAATT
GTAAGAAGGTCAAACTTTACTGAGCCCATGGCTTCACTGTCACCCATATTAAACTGTGTA
ATATAAGCTCCTTTAGGAGTTTTCATCATTGCATTCGACTTTGTATATTCATCGTTAAAG
ATAATTACTCCGGCTGCATGAGAAGAGCGCTTATTAGTTAACCCTTCAATTTTTAAAGCT
GTTTCTTTAAGATTAGGGTATTGTTCAACCTCTCTAATAAACTCTTTAATCGGCTTCCTG
CCAGTTTCTTTGTCACCATAAAAACAATGTGTTAAAGGCCAGTTAGATCCTCTTTCAAAT
GGAATCATTCCACTTAAATACTGGGATATATCATTATCGATTCCTAAGCCTCTACACGCT
GTCTGAAGCGCTGATTTTGAACCCTCAGTTCCAAAAGTAGCAATTTGAAGAACACGTTTG
TCTCCAAACCTTTCTCTAAGTGCCTTAAGAATTTTTTGTCTTTTTGATCCTTCAGTATCA
ATATCGATATCTGGAAGGTCAGGTCTCGATTTATGTATATGTCTCCAATGTGGTAAATCA
TATTGCATTGGATTAATTTGAGTGTTATCGAGAAGATAATTAACTAAGTAACCTGCAGCA
CTTCCCCTGGCTGCCCCAACTAAACTGTCTCCTCCACACTCATCATCCCAAATAATATTA
ATGATTTCTCTAACTGTTATGTAATAAGAAGGCATAGACTGGCTCAGCTTTTGGCTGATT
TCCCAAAGTTCACCCAGCTCAACGTTAATCCTATTCAATATTTTATGAAAAGCTTCTCTC
GTTAGTTCGCTTGTCTTTAATTTCTCTTCAAATCCGTCCTCAATTAACTTAAGGAGATAT
CTATCTTGTTCATCTACTGATTCAGACATCTTTTTTATATATTCATATTGATCATATGCT
GGTTTAAATAAATGTCTTAATTTAAAGTTTGGAAGATCCATTTTAGGGATAATTGGTTCG
TGCTCTATAGTATAGTCTTCAATCATCTCGCCAATGAGCATTGTATTTTTTATGGCCTGA
TCGATGACTTCTTTATCAATGTAGTCCATTCTCTCGTGAATTTCATCAACGTTTTGAACG
AAACAGGCTTCATAAAAGGAATCAACTTCTCTTTCTCCATCCTTAGCGTTTAAAAAGGCT
TGATGAATTGCTCTATCTTCGGGTCTTAGATAGTGAGCATCTGTTGTAACAATCATTTGT
AAGTCATACCCGTTGGCTATATCTATCAGCTTCTTGTTACAGTAAATCTGTTCTTCACTC
AGTGCAGGTTGAAGCTCGATAAAAAACTTATCCTTCCCAAAAACCTCTATACACCAAGTT
ATAAACTCATGAATCTTTAGTTTGTGCTGCTTAATTGACTGAGAATCACCAGTTTCTTCA
AAAGCCTTTATCTTTAACAGGTGAATGTTTACCTCAGACCCCAAGCAAGCTGTGGTAGCA
ATGATGTGTCCTGGATCTTTACTTAATAGCTTCTCTACATCCTTTTTTACTGTCGGCACT
CTTTCCATTGTTCCTGTATAAAATGAGTTTTCCCAGGCTTGAGAAGACAGTATTCTTAAC
TGCTCATGTCCTTTTGGATCAATTGCCAACATCAAGAAATGCGGAAATTTTGTCACTCCC
GATTTATAGTTATCTCGAACTTCCTCTAAAGAATCGACTAGGTACGCTTCATTACCCAAT
ATCAGTTTAAAATCTTCTGGCATATCCCCCTTCTTTTTCATTTCTCTAACTGTTCGAATA
GCATCTAAATGTGCTGAGAGGACTTCATGGTCTGTTATGGCCAGTCCCTTATATTCCATC
TTCACTGCAGTTTTGAGCAGTTCTTTAACTGAGTTTGTTGAATCAAGTAGTCTTATGTTA
CTTTTATCAGTGTGACAGTGACATCCAATCAACTTTTCTCCCCCTTAAAACACAAGTTCT
TTTTGTTTTGTGCGAACCACCTCCAATTCATAAATCTCGATTTGAGGTGTTTTCTTGCCT
TTGTATTCATTTGCCTTTGCTTTACCAATTACATTAATGACTAACGTTCCATTTGATGCA
GTAAGCTGATTAAAGTAATTCTCATCACTTTTAAACCTTATGTATTCAATATCGCCATGC
TTAAATTTAACAGTTGTCTTATTCTTTTTCCCTAAATGCTCAATTTGTTCGACTTCAATT
TCAAGATCCGTTATAGCTATTAAGGGTTCTTCAACTTTGTAACCCCAATAGTTTTTGTAA
CCATCAAGTTGAAGGATAAATTCTTTTCTCAATCGTTTTGCTGGGATCTCAAAATCAACA
TTCTGAATATCTTCTTCGATATTTATGTCTTTAAATTTTTCATTCAGCACTTTGTTCACC
AGGATTAAGTTCTGTCGTTTAATTGCAAAGCCAGCTGCATTTGGGTGACCTTCAACAAAC
TCAAATAATCCAGTATCTATAAGCTCTTTCTTAAAATCCTTTATAAACCCTTTGTCATAT
CCTCGTATAGAGCCACTCAAAATATCTTTACCTTTTTCGGGATCGTTTCTGGCTAACAAG
ACCGGCTTTTTATATTCTTCTGCAAGCTGATTGGCCACCAGTCCAGTTAGGCTTTTATCT
AGAATCCCTTCAATATAAACAATGAGTATTTTATTCGCTGTTAAGCTTTTCTCCTTTATT
CTATTTTTAATTTCCACTCCAGCTGCATCTGCAATCCGTTTCTGCTTTGCTTTTAGATTT
CCTAGAATCCTAACTGTGTCATCATGTATTGGCACAAGCTCAGTTTCACTTTGCCCACGT
TTTTTGTAGGGTACCTTTTCTTTAGAAAGGAGGAATGCTCTCATCATTTGATCTTTTTCT
TCACTGCTTCCAACCCTAATGGCAGCGTTAATTAAAGGGTTAATAAAGAACTGTGTATTC
TGTATGTTCTTGTCACCCTTGGTTGAAAACTCTTGCTTCTTAAACAGCTTCTTTAATAAT
GGATGCTTAATTTTCTTCAAGCCTTCATTCATAAAATACCTGGTTTCAAGGTTTCTTGAA
TCAGCCGAATCAGCAATGTTACCAATTGATACAAGGTCTAAGAATTGTTCGGCTTCATTT
TTATTTAGTTTTTCATCAACTGCCTGGCAAAATTTATAGGCCATTCCTGCACCTGTCAGA
GTTTTATTCGAATAATTAGGCGAAAGTTGATTATTTACTACGATCGCATGTTCAGACACT
CGTTCACATTCATGGTGATCAATAACAATTATTTCTGTGCCTCTCTTATTAAGAGCCTCA
TGTTCCTCAAATTGACTTGAACCTGCATCTGGGATTATGACTAAGTCAACATCATCAGGA
ATTGTATCAATAAAAATCCCATGCTCTTTCCCATCTTGAATTCTGTAATGTATATTAGCT
TTCGGACAAATCTTCTTTATGTAATTTATAATGATTGAGCTGGATGTGTATCCATCAACA
TCACTGTCTACCTGAACAAACAATTTATTTTTATTATTTAAATGCTTAATAAGACAATCT
GCAGCTTTATCAATATTATTAAGCTTTGAATAATGAATAACTGAACTTTGATCAACATTA
ACAAACAACTTTGGATCTTCTATGCCTCTATTTTTTAAGATAGTAGCTAAAGGATCGAAA
TTATAATCATTGTCGCCAATTAGCCTATACTCCATTAATTTCCCCCTTCATCTGTGCCAA
TCTCAATTTTCCTTCTCATTAGCTCCTCTAGAGTTTCCTTTCCCTTGTCTGCTGGGCTGT
CCTTATAATCCAGTAAGCCTTCATAATCCCACAATACATATACACGAACATAAGGAGTAA
ATTTTGCTGCGAGCTTTAGAATTTTCTTCTGATATTCAACCAGTTTTTCTTGATATTTCT
CCTCTGTTTCATGTTCTTTTGGTGGTCGGTATTTATCAAGAGCAATAAAAACTTCTTCAA
CACCAAGAGACAATAAAATGTCCCGGTGAAAATTAGAAATATTACTTGAACAAACAGCAC
AGGTAAAGTTTGATTCACCGTAAAAATCTTGGCATTTTAATACTGATTTTTCTGATTCGA
AAATCAATACTTTCTTAAACCTTTCTATCGAATTTTTTGTTTTATGTAATCCATATAAAT
TCATCATTGTTTGATGGTTATATAAGGTATTGCCAACTTTTAAAGGCATATATTTATAGC
CTGCATCTACTTCTTCTTTAATCATTGAGCGCCTACGTATACCAATCAACCTATTATTTA
AATCTCGATGAGGAATGGTAATCCCTTCTGTATGAGTTCTAAAATAGTACCCAATCTCAA
ACTCTTTTAATGTCTTGTGACTTATTCCCTCACCTAGCCACAATTGGTGAGGATAAGGCA
CAAATACATCTAGAACCGTTTCATTAAAGCTGGGGAGCTCAATATGTATTTTTTTCTTCT
TTTTGAACTTCCCCATCCATTCCCAGTCATCAATCAAATCATTGTTTATGTATGTCTCTC
TATTCCCAAATCCAAATGTTCTTCCTGCTATTTTGGCAACATATTCGATAGCCTGATTAA
AAGAGATATTAATACCTTTTTGACTTTTTGCTCTTATAACAAGTTCAAATACATCAAAAT
TATCTCCACACTCTGTATAACAGTGAAACTGTTTTGCTTCATGATAGTAATACAGCTTAT
AGCTCCCACCAGAAGCATTGTGACAAACAGTTCTGTAAATCGGATTTCCTTGTTGATCCC
ACTGATTGTTCTCACTACCTAAGTCTTTTAAAATCTTATGTATATCCTCAATGGTCAGGC
TTTCTTTTACTCTGTCTTTATCATACTTCAAAGGGCGCTACACCCCTCATCCTGCTTTTA
TATTCAATTTCTCAACTGTGATTAATTCATTGTCAAGATTTGTTGTGAAACAGTCCTTAA
TCCGCATGTTGCCCATATTGATATGAGAAAAGACTTTAACTTTGTCATACTCATTTCCCC
TATTTTTAAATACATGTGTAACAAAATTTGGCTCTGGATAAAATCCTTCCTTTAAGATTG
GATCAATTGCATCCTTCTCTTTTTTACTTAAAGGAAGAATTATCATTGCAGCATCTGTTT
TATCTGCGATAGCCTTACTTCCTCTCAAATAAGAAGCATCTATTACTTGTCCTTTTAACC
ATGCTTCTTTCCAATCACCATTCAACTGAGTTGCGCTCATCATATAGACATCATATTTGT
TACATAAGCCCTTTAACTTATCCGACATAAGCAAAAGAATTTGGTCTTCCCTTAAATTGA
CCCCACTTTTTTTGCTCATCTCTGAAAAAATGGTTACTGATGAGTGAATATAATCAAAAT
AAACGTACTCTACATTGTTTTTAATGACGTTCTTTTCAATTGTTCTTTCAATCTCCTGAA
TATTAAAATCAGGCAGATGTTCGAACCATATGTTAGACTCTTGAAGAACCTTAGCAGCCT
TACGCACAAGTTGTTTTTCTTGTTCATTGATTGTGTTTCTAAGGATTTTTTTCTCTTCTA
CACCACTAATGTAGGCAAGTGCTAAACTTTGCAATTCTTCGGCCATCATTTCTGTTGAAA
TAACTGTAGAACTTTCACTCCATGGGTTTGATACCCATTCCTTCTTTTTAGGATCATAAA
GTTCGGTTGCACTTAAGCGACAAGCGTCAGCGACCATGTTTCTTGTTTTACCGCCACCTG
TAATACTTGAGCGCAGATAGAACTTTTTCTTCCGTGATCCACGAAATATTGAGGTGAGCA
TTTCGCTATTTAATGGAACTCCAATATCCGGGGACTCTTCGAATGAATCCAATAATTCAT
TAATACCTTCTCCGCCCTGGATTCCCACACTTTCAGATGAAGTTCTGAATTTTTCTTTTA
TGTCTACAATCTTCATTTCATAAGCTGCTAAAATCTCATCAATCGACTTCTTATCAAACT
GTTCTTGCATCTTTTCTTGTTCTTTTGGGTCAATCAGAGATTCATCATATATTTCCTTAA
TATCGAATCCCAAGCCATCCATTTCTCTAAGCAGACTAAACTTTTTTAATCTTTTATAGT
GGTAATCAAAGTTTTCGACAACTGCCAACTCTTGAATTCTTTCTATATATTCAAGACCGT
TATTATCATGGAAAATTTTATATTGAATATCGTAATCCTTTAGATATCCATCTATTTCAA
CCTCATTCAATACTTCAGTTCCTTGATGAAATAGGTTGCTCATGGCAAAAAACAATATTG
AATGAAACCTTGAAGGAAAATCATCCGAAGTTATCTTATATTTATTGCTCTCTGACAAGA
TTGTGGGATCTTTTAAAATGCTCCCTAAAACTTGAATTATTGCCTGTTTGTCTTGTAGCA
AATGGACTCTCCTTCCTATAGCGTTGAGATATCAACTAGCCCTCTTTTCTTTCTCATTCC
TTTTTTTATGACTAACGTAATTTCTTCTCTTTTATGATTCTTTGGGTCTTCAGCTGATTT
TCGAATGGCTTTTTGTCTAATGTAATGCCGCTTTGCTTCATCATAAACAAATGGAACGAT
TCCAATGCCATCTCCTTCTCTGGGTTGATTATCTAAAGTTTCATAAAAGTATCTAAGCGC
TAGCTCAATGCCTTTAAGCTTATACCCATATTCCTCTTGATACTCTTTAATTTGTTTCAA
CATCATGCCAGTTGGAGATGTAAGACCATATAAATTGCATATGTATTGAATTAACTCTTT
TCTGTGATCTGCTTCTTGCTTCCAGGTATTAAAACACTTTTCATGGTAATATCTTTTTTT
ATAAGGAATGGCTGAGTCTTTGTCTAACTTGGTCTCGCAATAAGGACATTTAACTTGTCT
CCCCAAATAATCACTCCTAATAAGGAGGAGGGAATAATCCCTCCTCTTTTATTCTGCTAG
AAGGTCTTTTAGATCATCTAGAATTACAGACATGACACCTACTTGCTTACGGCTGCACTC
AGTAACTTTTACACCCTTACCTAAATGTTTCTCTGTAATCTCATTAACTTCTTCTAAACG
ACCTTCTTCATTAAGCTTCATGCCAATTTCTTTAATTTGATCCATTAATGAGTTAAAATC
AAGTTCTTCTGAAGCGTTGTTTTGTTTTTGCTCTTCGTATGTAACAGCAACAATTCCTTC
TGCTTGCTCCTGTCTCTCGACTGCTTCAATAATTGCTTTTTCTAAGTTTTCTGCAGTAAA
TTCAGGTAAGTATGTGTCAATGTAATCAAATCGGCTACGAGCAAAATGCTCTTCAGTTTC
AGCTAACCAAGCACTTGATTTGATTACTTTTCTATCTTCATCAACACCATTAGAACTTAG
ATAGAGAACAATATCACTGTTATCAATTACTGGAGCTAAAACTCGTTTATCTCCCTTTGG
ATGTACTTTACCTTTTTTGTCTTCAGCAGCATGAGCAATAAAGATAACCGTAAATCCTAC
GCCAATTAATTTATTGATTTCTTCCCATACTTCAGTTTCGTACTCTTTCCAAAGGCCAAA
CCCATCATTACCATCTTTAATCCGTTCTACATCATATTGCTCGCAGACATATCTGGTCGC
ATATTTAGCAAAAGCATCTACTTCATCAACAATGATTGTCTGATACATCTCTTTGGCCTT
TTCAGCATTTTTGGTTAACTGCTTGTTTACCTTTTTAAAATCAGCCCAACTATTGATAGG
CATGAATTGGACACCGGCAATGGCATTTAATCCTTTTTCGAATGGCAGATATAACGGTTT
CTTCATCCGAGTGCTTTGCTTAGTTTTACCTAAGTTGTTAGAACCGTAGATTGTGATAAC
TTTTCCTTCTAATCCTTTTGCTACTACAGAAACTTGTGGGTTGAAAATATCGATTGCCAT
TTAAGTTCTCCTTTTATTTTGAATTTGTTGGGTGAGTCGGAGCTCACCCCAGGTATGTAT
TAGATTAATGATCTATTTTATTTTAGAAAGGGAGATCATCATCTGAAATTTCAACCGGCT
TTGAAGGCTTGTTATTAGGAGCACTTCCACCAAACCCAGATTTTTTATTGTTTTCTTTAC
TACCTTCTTTCTTAAGCTCGTCTAGATAAATCTCTCTTTCAGTCAACGCTTTTTTAATTG
CATCTGCATTAAAAGCATTCTTACTATCTTCATCATAAGGATCGTTACCCCCTGTAACTA
GATACTCTCTTTTTGTAATTGAAGTGATTTCTTTTTTGTCTTCTCCAAATGCAGCAGTTT
TGGTTGTTACTTTTTGTTCTTTATAATTAATGATCTTTCCGAAGACATTAACCGTAGATC
CTTTTTCATAATTGTTTTCAACATATTGAGAACCTTCCTTAGTCACTACAAATGTAAAAG
GAATGACTTTCCCGCCATACAAAGGGATATAACCATTTAAATTAACTCTTCCTGTTTCTT
CTCCTTTTACTTTTTCTTCAGTTACATTTTTAACAAACAGTTCAACATCAAATTCAGCTT
TAGGATTAAATTCTTCATTAGCATCCAGTCTGTTTACAAAGTTAGTGGTTAGCTGTGGGT
ACGCCTTTAATACTCCTTGAGAGTAATATTCATTTAATCCAATCTTACCTTGGGTGATTC
TCACTTTATCAGCTTCATCTCTACCGTGTTTTGCGATTGACTTATACTCACTTACAATAG
TCTGGTACCCCTTTGCAACTGCATTATCAGTACCATCATCTTTCTTATACTTGGAAAAGC
CTTTAACTGTATGTACTTCGTTTGGCGCAACTTCAATGTCTAATTCAATATTTAATCCAT
TTCCATTTTTCCATTCAGTGTGTCGTACTTCAGCTAAAGTTCCTTCAATTGTTACAATGT
TATCTGCTTCGCGTAATACCGTTTTGTTTTCTGCCATATATTTTTATCATCCTCTATTTT
TATTTTTGTCTATTGTGATTTTTCTTTGAATATGTAATTTTGCTAAACTTGCAGTCTTTG
ATTCCAAGTTCTTTACTAAGTTCTATGTACCTTCTTTTTGGGAACTTCCAATCATTTTGG
TCAGAAAAGCATCCTGACTTATTTACAATTTCAAATACCTGCTTTTTTCTGTTAACTTTG
ATTGTCATGTTTCCGTAAGCATACTCTGTGAAGAATAAACGTTTTTTAACTCGCTCAGGA
TGAGTTTCTTTGACAAGTGAGACATTCCTTATCATCTTTAACAGTGCCTGATCAGGAGTA
ATTGTCTTGTTGCCTTTAACGTTTTCTCTGTAATAGCTTAATGCCTTCTCTGTTATCCCA
AGTACCTCCAAGTAATTCGCCTCCTTCCCTTTAACTTGATTTTATTATATACATATTTTT
TATATTTGTCTACATGTTTTGTAAACTTTTATATTTTTTATTTTTGTATTTCATTTGCGA
TCTTTCTAATTCGAATAAAATTATCATTTTAACCCGTTATTAGACAATCATGACTTATGA
TGATTTCTCTATCGTAGTTGAACAGTCTAGGACAACCTAAAATAAAAATCATATACTACA
GCGTAAGATTCTATTAAAGGAAGGAGTGATTACATGAGCAACAGAGAGTGGAACCGAAAT
GCAGATGACTTTATTCTTGGCTCTCGTCGCAACCATAATAGCTGTAATGAAAACAACCAT
GTAGAAACAAAAGTTTCACCTACTAAAAATCTTGTGAATACCACTACAAATGTTCGAACT
ATTAGACGTGTTCATCCAACTCATATAACCAATGTAAACAAAAACATTACTAGAATTGAA
AATTTTTATCCGGTAACTCATTCTGTACAAAATGAAAATATCGTAGAAGAATATGACTGT
GGTTGTGATTTAAAAAAACCATGTTGCAAACTTATTAAAAAATTCAGAAGATGATATGTA
ATTCTTTTGAGAAGCACCTGAATGGTGCTTCTTTCATTATATTTATCATCATTTTTCTTT
TTCAAACAAGTTCACTCCATAACCACATATCCATTGTTTGCAATGTAAATCCATCGGGTA
GCTGCTTCATTTTCACATTTACATTGTATCTTCTGCTGGTTGTTTTATGTACAATAGCTA
ACTCTTCTCCATTAAAGAAACGTACAATGGCCTCATCAAATTCAATAGGTTGATTAACCA
CATATCCCTCTTTTAATGCTCTAATAAATAAATAAGGATCATTTTTATACAGCTCATAAA
GAATGTTCGCATATTGTTCGTTCTTGTCTCTAAGTAGTTCAAAATTAATCAACGGTATGT
ATAAGTCTTTGTCTGATAAATTTAATTTGTTTCTAAAGTATTTAATTGCTTCATCTTGCT
CTTTAGAAATGATGTTTGACATTCAGTTAACCCCTTTATTCGTATGATAACTAGGCTAAT
CTTAGAGACTAGCCCAGCATTGCCTTATAAATATTCTACTAGACCATCGTCTTTAGCCCC
TTCTGCTATTAGACTATAGGCAGCCAGAAGATGCTCTTTGATTTTCTCTTTTGTTTCTTC
CCCGAATGCATCAAAACCAATTTTAACATCGCTTGAGTAATTAATTTTCCTCATTCCCCT
TACCTCCCGTCCATTGGTCTAACATTTTCAAAATCCTCTATGTCATCAACATATTCAACG
TATTCTATTTCGATATTTCCCGCTGCATCTTCATGTACCCATACTTCCATTTCGGCTACC
GCTTTCACTTTCGCTTTGTATCTCATTATGCTACCTCCATTTGATTTTTTATTTAGATTC
TTTTCTTATCCATTTTCTAACCTTCACTTCTTTTAACTCCACTTCATAACAATCCACTTG
TTCTTCAAATTCCCAAGGGCTTTCATACTGGTTTTCAGTTGCGCCTTTGCTATAGAAAGT
TTCAAAAAAGCGCCCCTGATATGAGAACACAATTCTATAGTGAATGCTCCACCTAGACGT
GTCAGTGATTTCTTCTAAAATTGAGGATTCCGGCAGTCCCAATTCATTTACCATGTAATC
TTTGTCCAATTTAATTTTCATTTAAAATAACCCCTCTTCCTTTGCAGCATTTACATTCGA
CTAAAGGCTCGTTGATTTTAGCCATCAGATCATCTAAAAATTTCTTAATATTACTCTTCA
AATCCTCAACGTCCTTACCACTAAAAGGCTCTACAATTGGGTAGCTCTGATAGGCTTTAG
GTGCAACATTGTAAATTTCAACTTCCCGCTTTGTTTGAAACCTTTTCTCAAGTTTAGGCT
TTCTCCGTTTGTACATTGCATTAAGATCAACTATATACTCGTGAGGTTTGTAAAGCTCCA
GAACCTTGACCACAGTTAAACAGAAATCATAATCACTCGTGATTCTTGCAAATTTAGGGT
TTATATTGGCTTTTATATGGTTTCTGATAATCTTATAGCTTTCTTCATGGGACAAGTAAC
ACGGCTTTGTTTCAAGAAGCATTGGATGAGTTTGAATTCTATCCAGTAAGTTATAATTCA
AGTTAAAATTTTGACTTTGTAGCTTAAGTTCTCCGTCAATTTCTTCAATTACATTCATTT
CGAATTCAATTTTTTGGTTCTGTTGTGGGACTTCTTCAAATTTCAAATCATATAGCCCCT
TCACTTCATAGTATTCACTGTCTTCACCTATGTAAGAATCTTTAATTACTTTAGGAGTTA
ATTCAGATTCTTGGAATCCCTCTTTTAATTCATACCTATGATTGATTTTTTTAGCTGGCA
TTTGTTTTTCAATAACACTTGGCTCCTTTTCAAGCTTAAACCAGTCTGATTTATACGTTT
GGGTTGCTCGTTTCCCATCGAAAAGCAATTCATCTAATTGACTATGAAAATATCTCTTGC
CCTTAATATTGTCAGACACCAAAAAACAGTTACTTGTTTTAATACCAATTAGCTTCATCA
AATTTCCCCTTTTTAATTTTATTTTTATCTTCATCGATGCTATCTGTTCTCTCTGATTCT
CATGCACTTATTTTATTTTTATCAAATAAATCAATTATGTAGGCTTCGTACATCTCATCC
CAATAGGGATCTGTTCTTGCTATGTATTTCTTGGCTTTCCCATTTTCCTCAATCTTAAAT
GTTTGTCCCTTTTGGATATCCGTAAACTTCTTCTTTGTCCATATACCTCTAATCAACACT
TCAACTTCTTTAACCTCAACTGTTTGCTGCTGCATCACATTCCTCCTTTTTTGATTTTCG
TGCATCAAGCCTGTACAATATTCAAAAACCCTAAAGGATGATGAACATGTGTGGCAGGTT
CACTTTATTCTCTGAGTTTGACGACATCATCGAACAGTTCAATATAGATCAATTTTTGTC
TGAAGACGAATACCATCCAAGTTATAACGTTGCTCCTTCACAAAACATCATTACAATTAT
CAACGACGGATCGAACAACCGTCTGGGTAAGCTGAAATGGGGTCTTGTCCCTCCATGGGC
TAAAGACGAAAAGATCGGCTATAAAATGATTAATGCCCGTGCTGAAACATTGTCCGAGAA
ACCCAGCTTTCGAAAGCCGCTCGTAAGCAAACGTTGTGCCATACCTGCTGACAGTTTTTA
TGAATGGAAACGTCTCGATCCAAAGACTAAGATTCCTATGCGGATTAAGCTCAAATCCTC
CAATCTCTTTGCATTTGCCGGCTTATATGAAAAGTGGAATACGCCAGAAGGCAATCCGTT
ATACACCTGCACAATCATTACAACAAAGCCCAATGAGCTTATGGAAGACATTCATGATCG
GATGCCGGTTATCCTGACTGATGAGAACGAAAAGGAGTGGCTCAACCCTAAAAATACTGA
TCCTGATTATCTACAAAGCTTACTGCAGCCTTATGACGCTGATGACATGGAAGCATATCA
GGTTTCACCTTTAGTGAATTCACCTAAAAACAATTCACCTGAGCTCATTGAATCCCATTA
AGTACCACTACCATATCGCTTTATATATCACCTTCGCTTAGCTATCATGTTCTAAGTAGG
AGGTGATATTTTGTTTGTATCGCCAATGCTATTGCATTCAATAAAAGAGCCATTTGACGA
CGAGAACTATATCACTGAGCTCAAATTTGATGGAATCAGACTCATCCTTTCTAAATTTGA
TAATCAGATTAAGCTATACACTCGTCACAACAACGAAGTAACAAGTAAGTTCCCAGAACT
CATGGACTTAGATATTCCAGATGGAACAGTGCTCGATGGTGAAGTTATTGTAGCTGCCCC
AGGCGGTGCTCCTGACTTTGAAGCTGTAATGGAACGTTTCATGTCAAAAAAATCAGCCCA
TAAGATTGTTTATTGTGTCTTTGATGTTATTTACAAAGACGGTCAGTCAATAGCAGCTAA
GCCACTCACTGAGCGAAAAATAGTCCTGAACTCACTTGAGTTAAATCATCCTAATGTCTT
TGTAATCGAAGGAATTCAAAGTAACGGACTAGCTTACTTTAACCTGGCCAAAGAAAAGAA
CTTAGAGGGAATCGTACTCAAAAAAGCTGACTCCCCTTATGAGATCAATAAACGTTCACA
TAATTGGCTGAAAGTGATCAATTACGATTACACCGAAGTTCTTATTATCGGCTACACCAA
AAAGGATATAAAATTCCTTCTATCCTATCCCGATGGAGTTGCAGCTGGTTTTATGGAATT
CATGCCACATGCAGAACGTGGCAAGTTTCATTCTATGAAACAAGTAAAGTCTGAATCTGA
TGAATATGTATTTATTGAGCCTATTTTATGTAAGGTTAAGCACAGATTTAAGACTAAGCA
CGGCAAACTCCGCATACCTTCCTTCGAATCCTGGAGAGCATAGTCTCTCCGTTACATAAT
TCCTTAATGCCTTTTTCATAACAAAATAAATTTAAATTTTATTACATTAACACTAAGTTA
GTTCTATTCCATTTCAATCCACTTATAATACTTTCCTATTTGATAATCAAAGCGCCAACC
ATCCTCAAGGACTTTCGAATGGCTATTCTTATATTTCGAGTGATTTAATAACACCCTAGG
AGAAAACATTATTCTCTGCCAGTTAAATAATTCTTTCATTTTTCATTCCCCATTTCTAAT
AAATTTAAATTTGATTAAAACTACATAAAATAAATATTTTATTTAAAAGGAGATTTTTCT
TTAAACCTTTTTAAATTTCCAAGATTCATTTCACCTTTATTACTGCAAGCCGGTTGTCAT
ACGCTTGCCATATAAAAGAGACTGGACATTTTTGTCTCGGAGGTGGAATAAATGGAATTG
ATCTTAGATTATTTAGTGAATTGGTCATTTGATAAGATAATGGACTATATCTTAATTGCA
GGGTTTTACTTTGTATTCAAATCAAAATCTAAACAAAATTATCCTGATCACTTCGAAGAA
AAACGCCGGCATAGAAATTAATACTTTATGATCGTTATCGATACGTGTGCTTTTTCGATA
ACGATCCATCCTTATATGTTTAGTTAAAAACTATCTTTTATTTAGATTTCATCAACTTGT
CTAATAGTGTCTAACAATTCTTTCTTCTTGAAATATGTCTTTTCCAAACGATTTACTTCC
TTTTGCAATTCAGTCGCAGCATCATACTTAAGGATCCATTCTCCTACTCCACAGACTTCT
CTTCGTTCTTTCTCAAACGTTTTTATGTGATGGCCTTCAAACCAAACCCTTACTCTTGTT
CCGTTTTCAAATTCATTATTAAAAGCAGCTTCTTTGTTAATTCCCGCATAAATGCATTTA
TATTTACTGTTGTCGACTACGTATGTATTCATTTTGCCACTCCCTTGTAGATTCTATTGA
CTGTCTATAATGGAATCCCAATTAAACGTTTCAAGTAAATTAAGAAGCCGCTCAACTTTC
GGTGCCCTCCAAGCTGTCATTGCGTAAGTATGTACTTCAGATGTGTAATGATGCTTGTTC
AAATTGATGTGGCTCTTCGCTTCTTCTTTGGTCAAAAACATTGTATCCGGCCGTACAATA
TGAACCTTTCTTTCTGGAATTAATTCTGCTTCTTCATCAATGTATTTTTGAATCCACTCA
ATAGGATCATCAAAGTCGTCATTTTTCAACTCTGTTAAAGCTTCCTTAGATAGCTCACTA
TCTTCTTTTAAATCTTCTAAATAATCATCTAAAACATATGCTTCTGCAATATATGGCAGG
TACACAGAATACCGTTCTGCATTTTCCTCTCGAGCTTCGACCCATTCATAATCACCAACT
GTCCAGAAACGTGGTGCAGCTTGAGAGTCATGATCCTGTGTTTTCAATTCATTTTGAAGC
TCTTTTAAAAATTGAATATCCTTGTTCATTCGTTTCCCCCTAATCACGATTTCATCATCA
CTATCTGATGATCTTAAATTTCTTTTCTATAGATAAGCAGCGCTGTATTATGAGTGCGAC
CAGTATTAAAGGAATTGTATTTTATATCAACAACTTCAATTGACTCTGATCTTATGAAAC
CATTTATTAACCTATCAATTTCAACCCATTCTCCATTACAATACTCATCTTCGAATAGTC
TTGTTTTAATCATTATTAATCCCTTTCTTTCAACAATTTCATAACTTACTCTTATCAGCT
TCAATTAGACTAATGCTTTTTCTTGTTGTCTTTCGACCAACTTTCGCGATATTTTTTGAA
TTCTTATTCTGCGTTTCTCCTCAAGTATCTCTCTTTCATTGGCTTCTAACATCTTCTTCA
GACACAGATTTTTCCTAATAAGCTCTTTCATTTTGTCCAATTTCTCAGCCCCTCTTAAGC
AAGATATTTCTTTCTATACGGTCTTTTATGTATGAAATCAAATACTAAGTCAACTTTCTC
TGGTTCCCTTTCCTCTGTTACTCGCTGCGTAACAACAATTAGTTGACCATTTTCTTGGCG
ATCAATACTCTGAACTGAATATCCTTTAGCAGCGTAATATTCTCCGATAATCTCATCAAC
GTGGTTACTAAGCAGATTCCTCTTTATCACCCTAATAACCTCCACTTATTTTATTTTTAC
TCTTTAAATATTTATATGTATTCCATCCGCAGCCATCAAATATGCTTATATCCGCTCCAA
GATGCCATTTAAACCAAACTAAGTTAAACCAAGCTGTATCAATTATGTGCTTTAAATAAC
CTATGTGCCTTCCTCCTTACAATGAAAATAGTCCTTTTACACGAATAATAAAGTAGGTTT
TTTGTCCTCTTCATATCGTTCATACCCTATAAAATAATTATCGTAGTCCTTCCGGATATA
AGGAGAGACCCATTCAATGAAATTTTCAATTTCATCATCATAGTTTTTTAAATTGCATCT
AATTGTCACGTAACAACCGCCTATAGTGTCATTTACAATTTCACTATGAGTTGTTCCATC
GAAGTAGTAACTATCTGATTGAAGCATCCATTTCCATCTGGTTTCTTTAGAGAATAGCTT
GTGGTCAGGTAATTCATTCGGATGATCCTCTCTCTGACCACACATGAATTCAAGTGTTTC
AATAATATGCCTCGGAGTCTCCTCTATAAGCTCAAAAGCACAAACCAATTCTGTGTACAT
TCCCATCATTACATCTCCCTCTTTTAAAACAGTCTTTTTATCATTCTTTATCACTTAAAT
ATTCTAAATACTTAAGATGTTCAAAGAGTTCTTCATCTCTATATGCTTGAATTGCATCTT
CAAGTTTAAACGAGTGTTTTATTTTTCTGCTTGTGGCTTCGGTAAATAACCTAGTGATTT
TACCTTCATCTAGATAACTATGATAGCCACCACCATTACAAAGAAATCGAAGTATATTCT
TTAAATACCGATCAGATATCTGATCAACTGTGTAGGTATTATAATTTTTATCTATCCAGT
CGTATTCATTTCTCATATTTTTGGTTAACCCAGTCCTCCTACCTGATTAAAACTTCAATT
TATTTAAACTCACGTTCATGTATTGTATATAAAACATAAGGATGGTTGTTAAAAACAGAA
TCATCAGGATCTTGAACTTTAATTTTAGGATACAGACTTTTAAACTCATCAATCTCCTTA
TCATTCCACAGTTCAAGTTCATATAAGGGAATCCCAGCAACACTTGTTCGAGTATTTCTC
GACCATCCATCCTTTTCTAGCTGCTTGATGTTTCCCCACATCTCATCAAGGGAATTATGA
AACACTTCTAATACCATCTTTTTTGTTTGACTTTTAATAAACACTTTAATCCCCCTCTTT
TAAATTAATTTAAAATTTTACTTTTAATCTAATTCCCTCATGTCCTCCCGCTGCTCAATA
TAACTTTTAAAATGCTCCCACTCTCTATCAATTTCCTTAACATTTCTAGCAATATAGGTT
TCTGCAATTTCTGGATCAACCAACTTTTGAAGAGAAAGTTGGTACATAAGCTCAATCTTT
GTTACTGTCTCTAAAAATGATCGAGCGCAACTTTTAGCACTATTTAAACGATATTGGCTC
AATCCATGTTTTGATTCCATTATTATTCTCACTCCCTTTTAATCACGTTAAAATGCATCT
TTTATCTAGACTGTAACCTCAAATCACTCCAGCGCCCTCCTTCGGCGTGAATGATTTTAT
CACTTTCAAAATATAAGCTGTTTCCCCGTTGTCTAATCCCTCCATAGCGCATTCGAAATC
TTTTTCCGCGCTTTTCATCGTGCCATGAAATTCTACATCTTCTGATTGAGTGTCATACAC
CATGAGGGAATCTCCCGGTGTTTTCTCTGCTCCCTTCTTTTCATCGAACATTTTCAACAC
TTCTCTAATAATCCTCTTCTGTGTCAAAAAGTTTGTTTCGCAAGACAAGTGTTCCAGCAA
CTCTTGAAGTTCTTCTTTTTTCTCCATCACTCCAAACCCTCCAATAACTCAGGATTTTGA
TAAACGTCGCCGATTATTGAATTTATCGCCATTTCAGAAAACAACGGGCGGCACTCTTCT
TTTTTCTCGTTTACGATACACCATGAACCCTCAATCATTTTCACTTCACCAATAAGAGTG
GGATTCCTGCATAAATCAGGGTCAAGATTCTCTTGTCTGACAATGTGCCCCGCATAAATT
GTTTCTCCGATATCTGATTCACCGGATATTTCTCTTATTTGTGTGCCCCACATGAGAGCC
GCATTTTTATTCTTACTTTTTGTTATTTCGAATATCATTTCTCCACTACGTGCGGAATAT
AACATCCATTTGCCGCCGTCAATAAACAATCTCAACCCTTCATCATCCCAATAATGCATT
TGCCGGCCGTCCCAAACTCTGTATGCTGTGTTCATTTCGTCTCCCCTTCCAGTGCCAGTT
GTGCTGTTGTAATTACAAATTGAAGGTTACAAGTATTAGTTTCATTGTTAATTAAAGGCT
TGAGAACAGCGATTTTATTTAAAGCTTGCTTGATGCCGTCATTCTCTTTTGTAAGACGTT
GAATCTCATCCTGAGCCAGTCGGAGCTCTCTTGAATTTGCTTCCTGTATAGCTTTGGCTT
CACCTTCATGAGCCCAAGTTTCATATGAAATTAACTGCCCTTCATTGATGTTTAAATCAG
GTCTATTTCTTTTTATGTATTTAGCGAAACCTCCACACAAAACCGTCTCATCGCTATGAC
AAGCCCAATTGTGTCCACTCTTTTCCTTCATCTCTACAATTTGCTGGGGTGTGGGCAAAC
ATCCGTAATTTTGAGCCATTTCAGCTTCATTACTGTGCGAGAAGGGACAACTCATACATC
CTCCACTTCCACAATAAGAACGTTCAATCATATTTATTTCTTTCAACATATATCCCCCTT
ATCCGAATCTCGATAAAACTTACATTTTATCCACTAATTTTAATTTTGTTACCTTAGTGA
AAATTACACAATTCAATATGTACTTACTTCTTTGCCCTTACTTTCTTCTTCTCTTAACAT
ATCTTCAGCTATATACATCCCCTCGTAAGCATAATCAATTATTGAATGAAATTCTCCGAT
GACTCTTCGTAAATTTTCCTCTTCTTTGTATGCTTTTAATCGCAGAATCGTTTTCATTAA
TTTATCGAGCTTTTCATCAAGCAACATAGCTCTCTTTACCATCTCCTATATACATATTAT
TTGTATTTGAATAAACTATAACCCATTATTTAATATCTGTCAATTAGATTCGGCCAATTT
ATGTGACCGAATCTAATTTTAATCTGAGAACATAAAGATCAATTCATTGATGTCATCCCT
AAGCTTAACGAGGCTTTGTGGTGTAACTGAAATTGTAATATCTAATTTCTCTCCCTTGAA
ACCAAGTAGGAATTGATAATGTTCTGAAGTCAGCAATTTTTTTGTAAGTTTCAGACTAAC
CTCTTTGTAATTATCTTGATCAACAAATATATTCAAAACAATACCTTCATTCTCCTCTTG
CTGCTGATTACATTATGTTTAATGGAGTCTTTCTTTTTTTTATTTTTACTCAGGCAATTC
TTCTGTATTTGTTATTTCATATTCCATATCACTTAATTTAAAATTTTCAACTGATCCGTC
AGCTTTTAAAAACGAGACTTCTTTAGATAAAAGTAAATTTTCACAAATCCTGGTTACCAA
TGTTTCAGAGACTTCTGGACTATCTGCTTTGTTTTTGAGTACAATCTCCAGATTCAGTGC
AATATTGTTTAAATAACCTGCCATCCTCATTCTCCTATGTTCAATTTTCTTTGATAAACC
CTTAAGGTGTTAAGGGAACGTGCGTTCTGTTTTGTATAATCATTATACATAGAAAGTAGG
TGTTATGCTAGTGGTTATTTATCGGCTTCGTATGGTATGATATGTATTATGTCTTTCCAT
AACAGAACGCAGGAGGATGTCCGATTATGATTAAAGTTGAGATCGGGCAATGCTTGATAC
CTGAATTATGTAGAAAGAAAGACATTACAATCAATGAACTTTCAGAGATAACTGGGATTA
AGAAACAGCAGCTGAGCGACTATAATCGATTAGTTAAAGTAGATATGTCTATTCGAACTG
CAAAAAGAATTGCTGCTGCTTTAGATTGTAATGTCGAAGACCTCTATGAATTCAAGGTTG
AAAGGCATTGAAACGACTAAGACTTTGGTCTTGGTCTCCTCCTTAGTAAACCATATGGTT
TACATGACCATCTTACTACATTTAAACATGTATTTAAAGTGATTATTTTGTCTATTTTTG
TCGAAATGCGAATTTTTTCACAATTTTTTGAGATAAAAGAAAAATCCATTTAACCAAAAT
AGTCAAATGGATTTCATATTTAAATGGTCGTCTCTTTTAGACCTAGTTCTTCTGCGTAAT
ATTTATTAACTTCTTCCTCATTAATATAATCTTGCATTGAATAAACTGCTCGATATTTGG
ATTTCACTCTTAAATTAAAGTCATCTATAATCTGATACCTTACAGAGTTATCAATAACCC
CTTTTTCTTTATAAAGCTGATATGCTCTATACAAATGACCAGATCTAACAATAGTATTTG
GTGTTAAAAAGTTAATTTTAAAGAACTCAGATATATCAGTAATTAGATTAGTTATGACAA
ATTTACTTGCTTGGCCGTCTCCTTTGTTGGACGTTCTTTTTGTTTTAACTACATAATCAT
TTTCAACTAAAAAGACTTCTTTTGTTTGGCCTTTTGCCTTCCCATTCTTTAATTTATATT
TAGTTTCCTGAGCTGCATTTAAGGCAATAACAAGACATTCACTACTAACTTTTAGTTTTC
GTTCACCGTGCTTTGAATCATAGAGGGTTAAAACGTTACCATTTAGCATCGCATCCTCAA
CTTGCTTTTTCGTTAAACTTAGCAATTCAGAATGAGCTAAACCTGAAACCCCTTCAAACA
ACAGCCTTAATACAGCCTTTGATTGATAGTTAACTAATTGATTTTCCATTTCCTCTAATT
CACTATAAGTAATATATAATTTTTTGTCTCCGAGACATTCATAAAGCTCTTCTTCAGAAA
TAGTTCTTGCCAAATTGGTTAATCCTTTACTTAACTTATATGAAATTGCCCAATCAATAT
ACAATGACAATAATGCTAAGGTTCTTCGAACACTACCAATAGTGGTTTGATCGAATGATC
GTATAAGTTCTAAAATTTGCATTGATGTGAAATCATAAATGTCTTTATTATATAAAGTCT
CAGTAATCTCTGCTTTTGCAAAAATAGGCCTCATCTGCATAACCATACCCTCAGATAAGG
TATCTAAATATTTTTCCTTAATCTCACTATTGAACATTGCAACAAACAACTCCTAAGTAA
TTACTCGTCTATTTTTAAATTGTTAAAGAAATTCCATATCTTTTGTGGTGATTTAGCATT
TCCATTCTTGTCTACTACACCTAATTCATCCCACAACTTATTTTTCTTACTAAAATCTAT
AGAGCCTAAAACATCAGTAATCTTACTTTCCAACTCGTCCAGGCTTACCCCATCTAATTG
CAATTTCTTAGCTAATCCCACATAACCATTAAAGAACAAATAGTTGTTTACAAAACTTCT
CTTCCGTTCTTTTGCTATATCACCTAAGAACTCATCTACATATTGTGTAGCTAAAGCATC
AAAGAAAGATGTAAGGTATCTTGCAGTTTTTAAGATGTCTGCCTGAGTAGAAAAATCTTT
TTTAGAATAACTTCTTTCAATTGCCTTTTTGAAGTCAGAAAAAGTTATAAGTAAGTTTTG
ATTCTGATTTATCCAGTCTCCATTTGTCTTTATATAATCACCAATTATGCTATTATCCTG
AATAAACTTAACAATTTTATTTGAATAAACATTTTGACTCATCTCAGCCACTTTAGATTT
TTTAACTGGGTTTATTGTGTTTTGTTGCCCAAAATGCTCTCTCGCCCTTTTTTGAGTGTA
GTTATAGATGTCCACTTTAAAGGTTTCTTCAAACAAATGATCTAACTCAGGATGTTGTCT
TATAGCCATAGTAATGCCTATTAGCCGGTGATACCCGTCTAAAACGTCTAAAATGGTGTC
TTCAGTCACTGTAAGAGACATAGTGTCGTCATCATATTTTAATTCTTCGCCACAACTTGC
GCTTCCAACACGTGCATTAAACGTAAAAACTGATTTAATTAATTTCCCATCTAAGAACAG
TTCCTTTATTTCTTCTACCGATTGTTTATTGAGCTGCGGTACAGGTATCTCAATATCTGA
GCCCTCTAGTTTTTTCGTTTTGTTCGTTCTTTGAGCATTAGGATTATAGTGCAATAACTT
ATTTTCAAATAGCATAAACAACTCTTTAGCAGTGATTGGGAAGAAATAATTATCATCCGA
ATACTTTACAACTTGTTTGAATGTATACGGAAATTTTATATCTTCCTCCACAGATCCTTC
CCATAACGTTTCAATTTCTCTCATATCCGTTTCTGTGAAGTAATTTCGTGGATTAAACCT
TTCACTTTCAAGAACTGAGTATAGTGACTTGGCTAAAAAGTACATATATTCTTTAGAAAT
TTCGACTTCTGGATTTTCTATATCGTAAATTAATTTTTGTGTTGTCCCTGGAGTAATTTT
ATTTTTAGCCATCTCTAATTGAATATCGTTAATAAAAGATCTTATGTGTTTATTTTTCGA
GATAGCATCTTTCATTTCTGAAAGCAGTTTCTCATTTGCAGACTGATCAAAGATCACTGT
CATATAGCCTTTCACCTCATGTCATGTTGCTAAATTTAAAGTTACCAAAGGCAATCTGGT
TAATCAAGAAGAATTATCATTTGAACTGAGTAATATACCGAAAAAATGATTATCGCTCAT
TTACATGCTTTATAAACTTTTTTAATGTAACAAGATCAGTGTTTTCAAAAAAACTAATAA
AATCCTCTTGGGTTGCTTCATATAGTGGATTTAAATCGATTTTTTCATCCATTGTTACAC
CAGCAGAGTTCGCTATGTTAATCTTTCTGCTCATATATCTCTCTGTTGTTAATGTGTTTT
TATGATTTCCTTGTTCTTTTGCTGCAAGTAAATCGTGACCAGAATTCTCATAGACATAGT
CAATTCCTACACCCTTAAATGAGTGTAAGACTAATTCTCTTTCAGGAGGTATTCCTAACC
TTTTTTTCGACCTTTTTAAGGAGTGTCGTAAAGATTGTTCCGAAAGCCCCTGAAAAACCA
ATTCAGTTTCGCTGTCATCCTCTTCCTTCAGCTGCAACAATTCCTCATAAAATACCTGGT
TAATGCCTGTAGACACAACCTGAGATCCTTTATCAATAACTGTTACTATATAATGGCCTG
TACTTTCATCAAGCTGTATGTCTTTCCATCTTACTCGCAAAATCGCACTTACACGAAAAG
AAGTTCTGATGGCGAATTTAACAAACAGCTTTTTCATTAAAGGTTTCTGTCTTTCATTTA
TATACATATCCTGAGCGATTCTTTCGGCTTCTGTCTGGGTTGTTTTATCCCAGTTTTTAG
TTACTGTTTTAAGCCTTTCGACAGTATTAAACACCGACAAGTCAATATAGTCCTTATAAT
CATGCTCCAAATATGTATAGAGCATCTTCAGGGAGGTCATTTTTCTGTTAATACTATTAT
TAACTAATCCCTTTTCCTGAAGATACTTCACATAGTTGCTTAATTCGCTTTTACTTACAA
CTAAATCATCGGGAACTAAACTTTTGACATCTTTACCTTTAATCACACTAAAGAACTGCT
TAATATCCCCTTCATAATTCTTTCTGGTGTTCGACACCCTTATAGTTGATGAAGGCATCA
TATAGTTAGAATTCCCTGAGCTACTTCTTATATCTTTATTGATTAAAAAGCCCTCGATAT
CATCGTAAACCGCATAATTTTTTAATTGTTTAACTTTATTTTGCATTATCTTCTCCTCCT
TTCTCATCCAATAACTCATCAATAGAGACATTCAATACCAGAGCGATAAGCTTTATGGTT
GTAACATCTGATTCATCTGGCATTTCAATGATTTTGTTTAATTTCTGAATATCAATCATT
GTCTCCCTCGACAATTCCTCTATTGTGATGCCACGTTTGACCAATAGCTGTTTTATTCGC
TCTGACATGTCAACCTCCTACTTTTTATGTATACTATAGACTGCAGTGCGTATATGTTAT
GGTTGATAAATAAACTCTTCAAATTCAATTGCAATGTGTCGTTTTAAATTCTTCACAAAA
TGTATTAGGGATCTAAAATGCAGATTATTTTCAATGCTTCTTTTTAATCCATCTCCACCT
AATAATACTCTATTTAGATCTTTTAATAATGCTGCTATCTCTATTTTTGCACCATGTAGA
TCATCTTCAGTTTTTGCATTAACAATCATTTTCCTAATGTTTAGTACACTCTCTATGTAA
GTTTGTTTAGCATTTAAAACAAAATCGGCATCAATATCTTTATGATTTGTAGACCTAAGT
TCTACAACATGCATCATTAATCCTCCTTGTATTCGCTTAGCAATTTCATGTATCCTTTAG
TTAGTTGTTTTCGAACATTTTCATTCTTCATTATTTTTGACTTTTCAATGCTTTTTTCAT
GAAAAAACAAATCATTTTTAACTAAGCTTTCAACTTTCTTTTGGTAAATGGTTTTATGTA
TTGTCATACTGTTTTTTAAGTAACTAATTGCGGACATACCACCAACCTCCTATATACATA
TTTTTTATCTTTTGCATCTATAGCAATTGTAATGCATTACAAAAGGGAAGTAAAGATTTT
TTTAACGACAAATAGCACATTCTACGCAATTTTTTTTTGCGAATGTGCTGCTTTGTAATG
CATTTCATTTAATTAGGGTGTATGTATTTGAAGTTGATCACTAGATGTTATTAAAACCTA
ATATTTAAGTGATGGCCTTAAAACTACAAAAGACGCTTAGCTCAAAAGAGCCAAACGTCT
TCCTTTTCTCTGTTTAATTTAATTAAATAAATAATAATACTAATAACTTTATGTGTCAAT
GGATTTTATGCTCCACGTGGCATTCCAGCAACCTCATAATCACCTGAAGCTTGTTGGATT
GAAGAATCTGCACTTATGTAAGAAGTGCCTAGTGCGCCCAAGATAACTAAAGCCATAATA
AGTTTTTTCATTGTCTCACCTCCTTTAAAGTAAAAGTAATTCTAAAAGTTTTTGATTTTC
ACCCATCTTTTGCAGTTCTAACAGTGGCAGCCTAATAAGGAATTTGTCATTAGACTTTTT
AAAATACTCGATTGAAGAATAGAAACATGCTTTATTTTGTTCGAGTCTTCCTTTCAAATA
ATAATGCATTGCAAGCTCATTATCGTTGTGAACTAAAAGATCTAGTTTATCCAAAACTTC
TTTTGCTTTGGAATTTTCATTAAAGTTGATAAAACAATGGGCTTGCTCCTGCAAATCCAT
AATTGAATCAGATTCAAAATTAATCCACTTATTTTCTTTACGCCATACATTATTTAAGAA
GCACAAAGCCTGCTGGAAAATCATGTTGTAATTTTCATTTTGAACAGAAACGCTTAGCCC
TTTTAAAAAGTTTTCTTGAGCCAATTCATAATTCGAAAATAATAGAGAGTTGCCAATAGT
TAAGTAGCTGAAAACCTGAAATCTCAGGATATTTGTACTTTCCAATGCCTTTTTAGAGTA
CTCTCTGCACTCCTCTAATGAATTTTCATTTAACTTTATATTAGACATTAGAACATGAAC
TCTTGTTTGATATGTATTTCTAATGTACATGTTCTCAGAAATCTCACTTAGGTCAATTTG
TTTTATAAGTTGGGCCATCGGAGAAAAGTTACCAGTGCTTAAATAATGATAAAGCAGCAA
GAGTCTTGAGAAAGAATTCATTTCAGGTGTTTTTAAATTTAATTTGCCGAGTCTTTTCAC
TGCCTCAAATTCAGTAATAACACTGTTAGACAGCTCTCTATGTATTTTATACACTTTTCC
ATATTCTTTACTTTTCATATTGCTGCAAGAAATCATTGAATCTATTAAAACATCTTCTAT
TTCAAAAAACATATTTGCATCAGCATACTCCAATGCACTTCTTGCTGCCTTTGTCTTAAC
ATCTAGGTTTAAACAGTAATCTTTCATTAATTCATATTCACGGTCTGGATACTGACTCTT
AACAATGTTGACTATTGAAGAAAATTCATTAAATGTTTTCCCATCATGGTTTAAGAAGTC
ATAAAGAGGATTGGGGTTTTTAAGGCCAGCTACTGTTGCCCATTTATTCATTAAAGAGTT
GTCATTTTCCAAGTCTTTCTTCATAGCTATCCTTATTAACTCCATTATTTCCCCTCATTT
CTTTTTGTTGTCTTTATTGGTTAACTTAATAATACTATAGATCACATTACGAGTCAATTA
TTTTATACATATTTTTTGTATTTGTATTCTCTTTAAAATTCCTATTTTATTTAGATACAA
TGAGGAATTATTCCTCATTGTACTTATACTAGTCAAAAAGTTTTTCGGCTTAGAAAGTTT
TCTAATTGCTTAATGATTCTCGTTATTTTCATTAAGCGATTCTTTGTGCTCCTCCTCAAT
ATCATTCTGAATAGAAGCAAATACATTGTTACACTCTTCTACAAGCATATTCAGGCACTG
TCCAATCATATTTGCATCAACGCTAGGTTTTAATTTTAATAACTCTGTCGTAATCTGCGA
CAGAGAAATTGCAGTTAACTGACCAGGTAATGATAAACCGTAATTAGAACCACCATATGA
AAATAGTTCACGCTGCATATCATCATCAATTATTGAAAATGAGCTATATAGCCCTTTTGG
ACTGACATGCACTTGCATGTTTGCCTGATTATAGTATGCATTAAGTTTATCTAAGCCAGC
TAGTTGCTCTAACTGATGAAATTTAATTTCCTTAACTTTATTTTCAAATAATATGCTCGC
CCACATATTCGGTTTGAAAAATTCTTGACCATATTTTTTTATCAGTTCATCCTTTTGATC
TTTAACCTCTTGTTCTATTTCAATGCCTATTGGATCAAGTTCTAGCTTTCTCTGACTTCT
CTTGTAAATAATCAGTTCTTTATACCTCTCTATTTCAGAATAGCTAATAAACCTGCTAAC
TAATTCATGTGTAAACTCCAGATCCTTATAATTAGCCATTAAAATCTTGAAAATAACGCT
GTTTTCATGTAAACTTCTCCATCTTGATAAAGCAGCATCAGCAAATCCTGACATTAACAA
GGTTTGAATTTCCTTGCTTATTTTAATCGACCTAACATGTATTTTCATTAATACCTTTAG
AATAAATTTAAATTTATTGTCTTCAGGTGGGTTATAGTGCAAATCTTCTAAAAAATCCAT
AGAAATTTCTTCACATATTTTTTCAACTGCTTTTAAGTATACAAAACCTTCTAACCATCT
CTGTTTTAATCTTGTAAGTGGTTCTTGATAAGTAAGATCTTCATACATGAAATTGGAATA
CATGTTATTTTTTAAGTCATTATATTTTCTTAAAAATATTTCACCTTGAGGATCTAAAAT
TCTTCCGATGATCTCTTGAGATATTTCGCTAATTTCTTCACTTTTAATATCTGGTTTTTG
TTCAATGATATCATTTAATAAATCATTAAACATATTTTGATAAAAATCCAAGGTATACCT
CCTACCATTGTTTAAGTGAAAGGGTTCTTTTAACTAATTTCATTCAAACAAAGTTCTTTA
TTCGAACCCAATCTTGTCTTTGTTTATCTAAGGGTCTTGAGCTTTGTGCCAATTTTCCAA
TATGATAAACAGGAAACCACTTTGCCTCATTTATCATTATTGGTTCCTCATATTTCACCA
CATCTCTTAAATAATTTGAGCATTTTATGTTATATACTCTTTTAACAGTCCTAAAGGCTT
TTACTCCTAAGGTAATAATGATTTTAGGGTTAACAATTTCAATTTCCCTTTTTAAAAAAT
GTTCACCGCAATTTCTATACCAAGCAGATTTTGTTTTCCCGGACAAATTTTTTGTTTCTT
TCATACAAAGTATTGCATTTGTCAAATAAGTATCTTCCAACTTAACACCAATAAGGGATA
GCATTTCAATTAGTTTATTGTTTGTTGTATTTAACGGATTAACTTGTCCTTTGTTTCTAA
TAAATGCTTCAACATGACCCCAATCTTGACCTACAACCATCACCTTAGCATTTAAATTGC
CACACCATCTAGTCCAAGGATTAATGTGATTTGAGTCATATCTTCCATCTAAAATCACAG
CTGGGTTTTTAATTCCTTGGCATAAAGTACATTGTTTCCGTTGGTGAACTAATTCTCTAT
ACTTCCTATTTTTTGAAACTGGGTCTAGTATAAGAGACAAAATTTTTACGCCCCTTTTAA
AATTGAGTATACTCTTCTTTAAATAAAATGATTATTTTATTACTATTATACTACAATTTT
CCATGCTCACACTAAACAAAAAGCAGCCTATTTAGAACTGCTCCTTAGTGTTTTCTTCTT
TTAGCTTTTTGTTTAGTTTGAACCCAATTAAGACATTGACAATAGCTGCTGGAAGATATA
AAACTCCTGCACCCATTATTCCTAACGCGGTACTTGAACCCGCTACAAATGCCTGTATTT
CTGTGTTTATTGACTTCAAGCTAAGTAATACGAGGAGACCAGCTAAAACTCCCATAAGCC
GTGCAATACCTGGAATAAAGAAATCTGTTAGGACTCCAAATAATTGCCCTATAATTGATA
GCATAATCCCGAAAAAGCTGGACAATAAAACTAAATTTTTAATGTCATTTCACTCCTTTT
TAAAGCCGCTTCCATTCAACATACTCGAACCGCTTCTGATACAAGTCTTCAAGTATAGCA
GCCCATTAAATCCAACCTTCTGCAACAATGTTTTTCTTTTCTCCATTCTCAATCCACTCT
ATCCAATACACCTGAACACTCCTAACGCTTTACGACTTGAATTTCCCTTACCTCACATTG
CACATTACACTTCGTTTTAAGCTCACTTGCTACCTCGATGACTTCTAACATATTATGCAT
TTTAGAAGCTTCATGGAGGTCGCTAGATGTCAAATAACCACTCTCATCTAATTTAAATGC
TTTAAAGTATTCCTTGTTTTCAAACTGCAGTACATAAAAATAATCAATCAAAGGCATAAA
TCAACCTCTTTTAAATAATTTTGTAATCCTCATTGCCAATGGCAGTAAACCAATTAACAT
AAAAAAAGCAATCACATTAAGCTTATTTTTGAAAAACAGGCTGGCCAAATTCCTTTCCAT
GCCCGCTGCTGTTTCTTTATCCATGAGTTCTTTAAACTCCTCATCATAGACCTGATCAAC
AAAAATAAACTTAATGCCGGTCAATAATCCAACTCCAAGCCAGATAATTAAAAAATAAGC
TAATCCAATCATTTGTTCCCTCCCTATATCGAACGAAATTTGGTATTCTTGAGTATGTTG
AATAAATTATGTAGGTGATCTTGTGGAAGAGAAATACGAAACAAACGGATATGACACTTC
AATCGTATATGATTACAAAGAATATCCTGATGTAAAATACGGCCGCTGCGACAATTGTGA
TTACACTTTGTTTAAAAGCTCTGTGAAGAGTGGAATATTTTTACGTGAATGCAGAAGGTG
TGGCATGAAAAAGAGCATTTAGTGTAATGCTCTTTTTGTTTAAAACACTTCTTTTATCTT
GATTCTTTATGCTCTCGGATTAAGACTCGTAATCGTGTTAAGGTTAATTCATGACTGCAT
AAGGAGTGATACCTTTGCTAAAAGTTGCAAAAATTTCGGTTTCTTGCATTGCATTAGTCT
TGTGCGTATACTCATTGTTCAATCAAAATGAATTATTGTTGATTGTTATGCAATTATTTG
TTGCCACCCTTTTATCATTAGTCGGAGTTGAAGCGATATTAAGCAAACAAAAACTGTCCG
GATATTTACTGTTTGGATCAGCAGCCTTCTTACTTGTTGTAAACGGTGTGAAATTCATGA
TTTAATTTAATGTGTTAATTTCGTAGGAATATGGAGTCCCAAAACCAATAAATAAGACCT
GCAACAGTACTCATAATGTAATAATTTAAGCTTCTGAATACAGTAATAGAATTTGGCGGA
TAATCAACAGTCCAGAACAAAAACACAGCTAAAAAGGCTACTGCAATATAAATTAAAAAA
TTGTTCAAACTGAATTTTCTGGGCCTTCTTCTAAGCCAAACTTGCAAAGGGACAGCAAAT
ACCAAGTAAGTGATTAAAGCATAAAATCCTATAATGCCAATAGTGACTAATGCGATTGCG
ATAAAACCAGAGTAAGCAAACATATACAGACCAAAGATTAGACCAAATGATAAACTAGAG
ATTATAAGAGTATAAACATAACTGTTTAACAATCTATTAGGTAGCAAAAGTCTATCCTCC
TGTCTTCAAAAAACCTTATTAATACAAAACTTTACTTAAGCCAAATAGCCTTAGTCGCAT
CAACTACTCTAGATTTTTCATCAAGATATGCATATTTTCTCTCCCACTCGCTTTTTCTTC
AAGCCTCTTGATTTGCAAACGATGATTTAATTGGTTTTGGGTACTCATTTTTTGACCAGC
CGTCTTCAATATGGTTTAACTTAGGGTCATTATCATCGTAATACTTATACCAAACAGTAA
TCATTTTTAACATTATTGCCCCCAGCTTCTCTTTAAAATTTATTAATTAGAAATGATTAT
AATGAAGATCAAATATATCTCTTATAGTCCTCAACAATATTACGAATTATATTGTATTCT
TCAGGTGTAATAGCATCTTGGGGTACTGAAAGCTGTAGAGTGTCATCCATATAACTGTTT
ACCAATCTCCGATACATCTCGGATATTAAATTAACAATCCCTGAAATTCTCTTAACAGTT
TCTAAATTAACTTCCTCACTGGCTGTAATTATAGGGGTTGCAAGTTGTGAGCTTTCAAAT
TTGTCTTTTTCTTCTGAAGACCGTTGACCTGCCAGTTTATCATGCATTATATATACTGTA
TCCATTGTTTTTTCAATAAGTTCGTGGTAACTTAATTCTTTTTGTGTTCTAAATGTTAGA
ATATTAGGTTCTGCAAAAGGATAAATTGGTGCAAATCCATGTTTCAATTTATTATAAAAA
TCAAAATAGGTAAAATCATGTTTTTCTTCTGGGATTACAGCAGTTGAGATATCTTTTATA
AGCGAGGTGATATATTTAGTTGTGGCTTGAACCCCTTTCCACAGAACCTCTGTTTCTTCG
TTTGTTAGTTTATTAAATGTTTTATTTAAATCTCTTTTAGATTCAGGTAACTTAAATACC
CGTTTAATCATTCTTGAATTTGACACCGCAGAATAGTAGAAACTTTTCGGATCTTTGTAA
GCTAAAAAGACCTCTGCAATATCTTTACTATTAACGTTGTATTCCTTACAGGCGTGACAG
ATCCCAGCAAAATCTTCAAGCATAGTTCCTAATCGAATAATCATATCGCAATATAATGCT
TGTAATGTCAGATGATCATTAATTACTTTATCCTCCTTTAAAAAAAGATCTTCAAAGGTA
TTAAATAAAACCTCGAACATTTGTTGACGATGATTTATTCCAAAATAAAGTTTATTCCAC
AAAAGACTAAAACTGTCATCCCCTAATTCGTTTTTTTTATTTTTTATTTTTTCAACTAGA
TCTGGAAGGACGGTTATGTTTATACCGCTATTTTTGTTATCGTTTTGCACATGAAATTTT
AAATTTTCTATTTGTATTTCTTCCAATTTTAATCTCTCCCTTATTCCGTTAAAAGAATGA
TTTTAACTTAATTACTTTAATCGTTTAAGTATTCTTTTTCCGTTTCAGATCTTATTCCGC
CCCACTCAGATGACCAGAGTGTAAATGTTTTGCCGGTTGTTAATTTAACGAAAATCGGGT
AGGAATCAACTGGCTCTATTCTTGCCTTTTGTCCCAACATCTCTGAGTAAACTCCTTCAA
AATCTTGTTTACTTGACCAGGAAGGCTTTTTTATGTATGCTTATTCCACCACATCACCTA
AAATATCTTTCAGTTCTTTAGTTAGAATAATTGTGTCATTGATTAGTTGCATATTGCACC
CCTATCTAGTTAAAAGTACGATTTTATGTAGACCTAGAAAACTTGTAATTCCTTCCTATG
TTTGTAACTTTAGTATACCATTTTCATCCTGAGTAATCGATATGGCTATTGTCTTTTTTC
GTATATCAGCAATTCCTGCAGCTCGATGTTTAGGTATGTACAGACTTTATCTAACAGATC
TCTTGGATACCGCTCCATTTCGTCATTATAAAGCTTTCTGACAGTTGGATACTCATGATC
AATATCTCTAGATAGCTTCCGGATACTGATCTTTCTTTCGTCTATTATGGGCTTTAAATT
TGATTTAATCATGTTCTCACCTCATAGCAAATGTTAAATTTGATCACTTTTGAATATCAA
TCAGATTATATAAAAAGCCAAGACTTAGCTTGACCTTGTATAGTTATTTTTAAAATAGTT
GAGAGTTTAGATAGTCAGCAACCTCCTCCTCTTCTCCTTTAAATACGATTTTCCCACCTT
TAAGAATTTCCAGATCCGTCATATTTACTCGTCTAACTTTATACCCTTCGATTGTTTCTT
CCTCTTCAATTTGAAAAATTCTATCTTCGGTAATCATGTTTTTTCCTCCATTTACAATGA
TTTATTCCCTTACCTTATGTAACTTAAGTATATCATGATAACTTTAAGATATCAATTGTG
TTTGATGTATTTTTAAATTAATTCAATATAAAATCCATGTTTTAACTTAAATTATTTTGA
AAATCACAAACATTGCAATTTAGCTACAAGCAAATAAATCATATATCTAGCATAAGTAAA
CACATCATCTCAAAAAGACTGCTTCAACTTAGACTAATACTGTAAATCAACCTCAATTGC
CTTTTCATATGCTGAATGGAAAATTATTTTGTTATTTATCCATTCGACATTACCTACTCC
TAATACACTAAGGTCGTCTTTATCCTCGATATTTCGAGTCATAATACGTATGGTGTCCTT
ATTCACTTTTTTCATTAAACCAGGGTATAAACTAGAAACATGAACATAAAAATCGTAAAA
ATGATTCGTTTCCCCTAAGGTGGCATTATTATGTTCTATTGTTATTGTTACATTTTTAGT
TGGCGAAGAAATGGTATCGTATGAATCACCAGTTAACGCAAACCATGCAACTGAAAGTAT
CAGTGGAATTGTTATGCAAATTACATATAATTGTCGAATTTTAAACCTCCAAGCTAACAC
AAAAAAACCGGCTAAAGTAAGCAGTACAGGAAAAATATAATTTGTTTGTACAACAAAGCT
TAAGTAATAATCATCAAAAGACAATAAGATAACAGTTAAATCAAAAGTTAAAACCAAGAC
AAAGAAACTTGTGGCTCCATCTATTTTGCGTAATACTGGGTTTACCATATACATTCCCCC
TGTTAATACACCACTATCTAAAATTTGTATCTACAACCTTTGAGTTGTATTATAGCAAAG
TAAATGAGGTATCCGTAATCAAGAACAGAATAAAACAAAAGGACTGATGTATTTTGAGGA
AAATTTAATCTCTCCTTTCTATTTATAATTGAATGTTCCCTGTTATATCATGGATCAAAT
CAATATAACAATAAACACACAAGTTTCGTGATCTTCCCCACAGTCTGAGAATTGAAGGTT
ATCTAATATTTCTTCAGGCTTAGTTAACCTCCCTTCTCTTTTAAACTGCTGTTTTATTCA
ATTATTATTTCAGGATTTTTATCTGCTTTGTTTTCGACTTTTCCAATCCTTACAACCGAG
ATCAAATCCCCATCCCATTCAATAACACTAGCATAATAGAATAACTGATTGTCTTTTTCA
TAAAGCTCTGTTCTGATACGTTCATACCACTTATGACCAAGGTAAGGATAGTCATATTTA
AACTGCCCTTTATAATGTAAAACCCATCTGTTCCATAGCTTCGTCAAGTTTACCTACTGG
ACTATCCAATCTTATATCTAACATTATTTCTTCCATTGTTATTTCTCTCCATTCTTTGTG
AAATTATTGTTTATTCAAAATTCACCAGTTCACCATATGATTTTAGATCGCTCATTTTTT
CTCTTGTGTTTTTAAACAGTTGAATTTCGCTTTCTGTTGCTTCACGCTGAATTGAATCTT
TAACCCAATCATTCGTATACAGATCACACACTTGACCATCTTTGATATACAATGTTTCCG
TACATACAAAGACATCTAGCATATTAGGTTTGTTTGGTAAGATTTTAATTATATTTACTT
CTGTGCTTCCTTCTTCTGTATGTTCAAGAGCATAATATTTCCCTACCTTAATCTCCATTT
ATTCTTCTCTCCATTCTGTTTAAGAGTCTTATCTTAATGAGTCTTCTAGATCGAGCATTC
CTTCGTACCAATCAATTTCATGATCATGAGTATCGACCTCTTTAACTGAATACAATTTAT
TCATTTCAACCTCTCCATTCTGTTTAAAATATGCATTTTATTTAAATTTAGGAATGTTAT
GATGTAAGCATGAGAAGCTTTGATGTATCAATGATGTAATATGATATGTTATTTACCGTT
TCACTGTATGATTGCTCGCCCTCAAAATCATTTATCACATCTTTTTCTTCTGTAGTCATA
TCTTGATACTTAACCTTCCCATATGATGGAGGAAGCCAGTTTTTCTTTTGGCTGCCAAAA
ATATTAAACTTCTTAAGTATCTCCTCATCTTTAAACTCGATGTGACACGTCCCTTTTTTA
TAGAAAGTTACATAGAAGTACTTTAACTCTATTTTTTTCGTCTCCCCATAATGCTCAGCT
AATTTTAAAGTTTCATCAATATTTATGTCTTCTGTCAAACCATTGTCAAGATAATTGAAA
ACTTTTTCGATATCTTTCAACTTTTCTAAGACCTTATAGTCTGTTGGATAAAAGCGACCG
TCTAACCAACTATAACCGTTCAATGGAATAATCACTTTTTTGTTAATCTTGTACGACTTA
TTTGTTTTCCACCCATTATATAAGTGCACATTTTTTGATGATTCATCATAGTAATGCTTG
TGGCTAAATTCTTCAAAAAGATCAAGTATTGTATCTTCTACCCCCTGTGTCATCTCTTTG
CTCATCTGAATCCTTAATGTATAGATATTGAATAAAGAAAAGTCATAGTCTTTTAATTCC
TCAACATGCTGCAAATATTTTTGCTTCAGATTACTTGTAAAGAGCCCCATAAATTGATCA
TTATTAAATAACGTGTTCCAATACTTCGCCCTGATTTGTTTTATATATGCATTCTCTATA
TCATTTTCTTCTTTATTCTTATCAATTTGCAGCTTCAATATTGGAGTACTGTCATCATTG
AAGCTATGCAGCATTAAGGGTTTTAAACTGTTGTATTCATTGATTAATTTTAAACCCGCT
TTGATTTCATAATTGAATTGTTCTACTATCCCTTTTATAAAGTCTGCATTCACTAGCTGT
GTTGCTTTATAATCCTCATTAATTCTATGAGACTCATCTTTTTTTAATTCTTCTATTAGG
ACGCTGCTATATTCTTGTTTTTCAATGCTTATGTATATTAGTGCCGTTTCAACTTCTGTG
CTTCGCTCTGAGTTCGAAAAAGCGTTTTGAATGTATTCAACTTCTGCATTTATTTCCTCT
AGCTTACGAATCAGAAATTTCCTGTCATTTGAATACGGATTTTTTAATGTTTCGGCATTT
AGTACGCAAACAATTTGGCCAGATCTTTGTTGCTTCTCAATTAATTCAATCGCCTTTAAT
AAGTGTTTAACACCGCTGCTAAAAGGTGGATTCATAAAAATCAAATCGTACTTCTTATAA
GTGTTAAAGGTCAAAAAATCGTCTGCTATCACTCTGTAATCTTTGCCTTTAAGTATGTGC
TGTAAGTTTTCATCTTGCTCAATTGTATCCACGTCATACTTTGAATTCCTTCTGTAGTTC
TTAGTGTTTTTAAATTGAGTGTAAATGGCTTCTACTAAGTTTCCTTTACCTGCTGACGGC
TCCAGAACAGAGTTAATGTACTTCCATTCTACTTTAGATGTCATTTTTCTGATTAATTGC
GTGGGTGTTGGATAAAAATCTGGATTATCTTTAAACATTTTAATTTCCCCTTTTTATAAG
GGAATGAGATGTTTTCCCATCCCCGATTAGTTTATAGATTAGGCTTATATGTATTGATTA
TTGGTTTGAAGCTTTTTTTATTTAAGTAACCTAAAACTTCATCAAATTGTCTTTTATCAC
AAGAGTGGTACTTACTATGAATTATTTTCATCCCATCTGGTTTAAGCTCTACATTATTCA
ATACTGTTTCAGGCAGCGAGTGCCACCCTTTGAATATCAATAATTCTGAATAGAAGTGAC
GATAATATAAATTTCTTTTATTTTCAGGCCGGTATGTCAACTTGACTGCATTATCATATT
GGGCATATTTAGTTGGCTGGCAACTGTCATACGTTATCCTTTCGGTAATCAAAGATCCAA
GATCAGATATGTAGAATAGAGTATATTTTTCACCTTTTTCAAGTTCAGCATTTTTGAATT
GCTCTTGAATACTGTCAACTTCCTGAAGAATTCTGTATAAGGAAATTTTCAATTCTTCTA
TATCTACTTGTTGGATAACATTTTTACTCAACTTGAAATTATTTAACCTTAGCTTTTCTT
TTAATGATGCTTTATATTTGTTCCAGTCTTCCTTTTTCCAAGTCTCAAACATATTTAATT
CTTCAATAACTGAAGTTGAAATGTCTTCTAACTTATCTGCTTGATTTTTTAACTCCTGTA
CTTCTTCTTCATTTAACGCTTGCTTATGAGAAAACGACTTTTCAATTTTTGCATTATCCA
CTAAACCGACATATCTTGCATAAGAATAACCTTGAGCATCTACAATAAATTGTAATTTGC
CATTGTAGTACACACCTACACCGTACAAACTCCATTGAACCGTTCTCTTTTCTAGATCGT
TCATATTGTAATAGTCAATCATTGAATTGATTCTATTGTCTTCCGTAAAGCTCCCTCCTG
TTTCAGCTAAGAAATCAAAATCATTTAGTAGCATGTTAGAAAAGTTGTTTAGAGCTTCTT
CGGTATTGAAATGCACTTCCTTTGTTATTTTTACATTTTCAAGAGTAAAAGCACCTTTAG
TAACCTCATCTTTATACTGTTTAAGTGTGCAATTCTTATTTAAGTTTGCGAACTGTGAAT
CAATAACAAAATACTGTTGTTCTTCGTTCAATTGTTTTACTACAATGCTGCTATAGATAT
TTTCAATTAGTTTCTTTTCTTCTTGTTGTTGTCTCTTATATTCAGCATTTTTGATTTCTT
GTTCTTTTAGGTATTCCTGAAGTTCTTTTTCTTTTCTTGCTTTCTCGGCTTCTTCAAATT
CTTCAAGCTTTGAATCAAACAATGTCATATCTTTTTTAATTTCTTCTGTCTGTTCTGTTT
CCTTGTATTCCCAGTCTAATGAAACATGACCATAAAAGTTGTAACTACCTGCGTAATCAG
TGTACGGATCTGCTGGGCTGTAGCAGTGGCGATAATTGTTTAAAAGACTGTTGCAATAAT
CATAAATCGCAGTCAAATAAGCAGAGCCTTTTTCATAAGGACTTGATTTGATTTTGATGT
TAATAGTGCTATGTAAATAGCTTCCCTCAGTAGTAACAGAAAATTTGCATTGTGGGAAAC
GTTGTCTTACATGCTTTCTTATTTCCTTTGCCATTTCTTTAGCTTCCTGTTCCTTGTTAA
CCTCGAACTCATTCCATTTCGTTGCATCCCACAGACTAATTTTCACACCCTTATCTTTCC
TGCTGGTGTTAGTGATGGTGATTGTGTTAGACGATGTATTTTTTTGTTTGGTAATGTCAT
TAGCGACCTGCATTGATTTTTCTGTCCGTTTGTTCCACCAGCATTTTTTGAATCCAGAGA
ATCGAAAACCGTTTGATTTAAGATGAGTTAATACCTCTTGTTCTGGTTTACTATCAAAAT
AAAGTTCAATTCCGTTTAACTCTTCATTAATTCTTAAAACAGCTGTCATTTTCAACCTCT
CCACTCTTTAATTGTTTTTTTACATATTTTTTGCATTTGTTAATTATATTATATCTTGAT
AATCAATAATAATCAATACTTTAATACATATTTTTTGTATTTGATGTAGTGTTTAAATAT
TAATTGCTCATGAGGGGGTTTGGGGGTGGTGTGAGCAAAAATTGTTCAGGTGAGGAACGA
ACCGTTTTGAACAATTAGTAGCACCCCCATTCTCTTATTTTATTATTTAATTTATTTTTG
TCTCTCTTAAAGACTTAGACGGGAAAACCCTTGGTATTATTGAGCTTTTTTTAGAGTTTA
AGAGGTTTATTCTCTTTAGTTACTCATTTAACCATTCAATAAGTAGCTTCCTCATCCTTA
ATGAAGGTATGTATAATGTTATTTCTTCACCATCTCTTATTGCAGATCTCCAAATCCATT
GTACTAATTCGGATAATGCAAATGCATCTTGATCAATTGTTATTTGATATTTCTCTTTAA
AATAATTATATAGAACAGTGTTAACGTATCTGTTTATTGTATACACTAAGTGTTTTTTGT
GCTTAAAATCATTGGTAGCTCTTGCATTACATGACACAAACCCTTTTGTATATCCGTTCC
CCTTTACTTTGTTTTTGTGTTCTGAATAAGTCGTCCACATAGCTTCATCACTTGATGACT
TAACAATGTTGTTAAAGTAATTGAATACATTGTTCTTTACTTTCTTGATCGTATACGGTG
ATTTATTTTTATACCAGTTAGATGATAATGAATAATCCAATTGGCCAACTGTATTCAAGT
TACCTTCATATATTTTTATTTTATTTCTTAATTGAGCCTTTAGAATACTCTCATATTCAG
TATTATGTTTTGTAAACCTGTATTGCCCATCTATAAATTCAGAAACGTATTTTTGATACT
TGATATTGTTTATATCATAATAATATCTTTGTATTTGAGCATCAAACATGTAAGTGAGTA
TGTAAACTTCTTTAAACAACTTGAATATATCTGCAGGAAAATTCCAAATCAATATATTGT
CTTTAAAGTACATCAGATTATTGTTTAAAGCCATATCACGAATATCATCATAACGTGTTT
CATAGTCCTTTTTTTCTTCGTTCCATTTGACAAATCCGTCTTCAACATATATTAACTTTG
ATTCAAATAGTGTAGTTAGATCATGCTTCTTAACGCGTAACTGTTCAACTACTTCCATAA
CTTCATCTAATATCAATGTATAATTGCCTGAAAGGATCAGCTCCTTTGTTTCGTCATTAG
CATTTTTGAATAGATTATGAGTAGCAACAATATTTTTGTTCTGAGATAAAAGTTCATGAA
ATGACTCAAACTTATATTGTGTTTTGTCACCTTTCTTCTTTACTTTAGGTTCATAAATTT
GTTTACTGCTTATGCTCTTCTTAATGCGATCAACTTCATCCAAGTACGGTGTAATGAAAA
TAAAATTTTCGTCTGTCCCTGAATTATTCATCATGTCAATTGCTGCAGATGTTTTACCGC
TACCCATAATAGAATCGATCACTTTAACTCTCTCCATATATTCTCCTTATATTTTAAATT
TGAATCGAAAAATAAGGAACGATAATTGCCTTACCGCTCCCTTATTTATAACGCATATTT
AATTATCCTTATGTTGCTGCATGATTAATACTGAATCACCTTGTTTTACTTTGCTTATCT
CTTCTCTGTACTCTAAAAGGTCTTTATCAATTCTGACAGTTGCTTCTTTGATGGAGTCAA
TATCTTTCTTGAGCATTTCCAATTCCTTTGTCAGCTGCCGAATAGCATCCAGGAATTTTT
TCTCCAATCATCTCACCTCAATGATTTAATTATACCATGAGGCCTATAAGATTAGTGTGA
CTTGTTTCTTAGTTTAAGGAATACAATATAGATGATCCATAACAGTATGGCAATGATACA
TGTGACTATGAATATTATATTGATTAGTGTTTGTGCTTCGCTGCTGAAGTAATCCTTAAT
GAGTTGAAACATTAAGAATAAGCCAATGAATGTGATATGGGTAAACCATAATGAGAATCG
TTTCATGTTTGCAATGTGCTTGATCATGTTATAATATGGGTAGGAACTAAAGGAGAAGTT
CATTCCCCTTTAGCTTAGCTCTCATCGGCGTATACGTTGGCGTTGTCTCTTTGGTCGGAG
CCGCTTGCGTATACGCTTTTTCTTTTTGCTTGTCCCATTCTTTAGGTTTCTTACCTTCTC
AACTATTGTTAGACTGTTGATTGTAAGAACCGTTAAAGATATGAGGAAAGCAACTATGAT
ACCCACTTTCTCAAGCACTATGTACACCTCCTTTCCTATGACTTTATTATAACATAATTC
TTGATTTTTATATACATATTTTTTATATTTGTAGTGAGATATTTGTGTGTTGATGGATGG
TATTAAGATGCCTTGTGTGCTGTTTGATTGGGAAGAAATACAATTGGATTGGGAATTGAT
TAAGGATGCTTAGAG
>SPR_SPbeta j74 (134191 bp)
CTCTAAGCATCCTTAATCAATTCCCAATCCAATTGTATTTCTTCCCAATCAAACAGCACA
CAAGGCATCTTAATACCATCCATCAACACACAAATATCTCACTACAAATATAAAAAATAT
GTATATAAAAATCAAGAATTATGTTATAATAAAGTCATAGGAAAGGAGGTGTACATAGTG
CTTGAGAAAGTGGGTATCATAGTTGCTTTCCTCATATCTTTAACGGTTCTTACAATCAAC
AGTCTAACAATAGTTGAGAAGGTAAGAAACCTAAAGAATGGGACAAGCAAAAAGAAAAAG
CGTATACGCAAGCGGCTCCGACCAAAGAGACAACGCCAACGTATACGCCGATGAGAGCTA
AGCTAAAGGGGAATGAACTTCTCCTTTAGTTCCTACCCATATTATAACATGATCAAGCAC
ATTGCAAACATGAAACGATTCTCATTATGGTTTACCCATATCACATTCATTGGCTTATTC
TTAATGTTTCAACTCATTAAGGATTACTTCAGCAGCGAAGCACAAACACTAATCAATATA
ATATTCATAGTCACATGTATCATTGCCATACTGTTATGGATCATCTATATTGTATTCCTT
AAACTAAGAAACAAGTCACACTAATCTTATAGGCCTCATGGTATAATTAAATCATTGAGG
TGAGATGATTGGAGAAAAAATTCCTGGATGCTATTCGGCAGCTGACAAAGGAATTGGAAA
TGCTCAAGAAAGATATTGACTCCATCAAAGAAGCAACTGTCAGAATTGATAAAGACCTTT
TAGAGTACAGAGAAGAGATAAGCAAAGTAAAACAAGGTGATTCAGTATTAATCATGCAGC
AACATAAGGATAATTAAATATGCGTTATAAATAAGGGAGCGGTAAGGCAATTATCGTTCC
TTATTTTTCGATTCAAATTTAAAATATAAGGAGAATATATGGAGAGAGTTAAAGTGATCG
ATTCTATTATGGGTAGCGGTAAAACATCTGCAGCAATTGACATGATGAATAATTCAGGGA
CAGACGAAAATTTTATTTTCATTACACCGTACTTGGATGAAGTTGATCGCATTAAGAAGA
GCATAAGCAGTAAACAAATTTATGAACCTAAAGTAAAGAAGAAAGGTGACAAAACACAAT
ATAAGTTTGAGTCATTTCATGAACTTTTATCTCAGAACAAAAATATTGTTGCTACTCATA
ATCTATTCAAAAATGCTAATGACGAAACAAAGGAGCTGATCCTTTCAGGCAATTATACAT
TGATATTAGATGAAGTTATGGAAGTAGTTGAACAGTTACGCGTTAAGAAGCATGATCTAA
CTACACTATTTGAATCAAAGTTAATATATGTTGAAGACGGATTTGTCAAATGGAACGAAG
AAAAAAAGGACTATGAAACACGTTATGATGATATTCGTGATATGGCTTTAAACAATAATC
TGATGTACTTTAAAGACAATATATTGATTTGGAATTTTCCTGCAGATATATTCAAGTTGT
TTAAAGAAGTTTACATACTCACTTACATGTTTGATGCTCAAATACAAAGATATTATTATG
ATATAAACAATATCAAGTATCAAAAATACGTTTCTGAATTTATAGATGGGCAATACAGGT
TTACAAAACATAATACTGAATATGAGAGTATTCTAAAGGCTCAATTAAGAAATAAAATAA
AAATATATGAAGGTAACTTGAATACAGTTGGCCAATTGGATTATTCATTATCATCTAACT
GGTATAAAAATAAATCACCGTATACGATCAAGAAAGTAAAGAACAATGTATTCAATTACT
TTAACAACATTGTTAAGTCATCAAGTGATGAAGCTATGTGGACGACTTATTCAGAACACA
AAAACAAAGTAAAGGGGAACGGATATACAAAAGGGTTTGTGTCATGTAATGCAAGAGCTA
CCAATGATTTTAAGCACAAAAAACACTTAGTGTATACAATAAACAGATACGTTAACACTG
TTCTATATAATTATTTTAAAGAGAAATATCAAATAACAATTGATCAAGATGCATTTGCAT
TATCCGAATTAGTACAATGGATTTGGAGATCTGCAATAAGAGATGGTGAAGAAATAACAT
TATACATACCTTCATTAAGGATGAGGAAGCTACTTATTGAATGGTTAAATGAGTAACTAA
AGAGAATAAACCTCTTAAACTCTAAAAAAAGCTCAATAATACCAAGGGTTTTCCCGTCTA
AGTCTTTAAGAGAGACAAAAATAAATTAAATAATAAAATAAGAGAATGGGGGTGCTACTA
ATTGTTCAAAACGGTTCGTTCCTCACCTGAACAATTTTTGCTCACACCACCCCCAAACCC
CCTCATGAGCAATTAATATTTAAACACTACATCAAATACAAAAAATATGTATTAAAGTAT
TGATTATTATTGATTATCAAGATATAATATAATTAACAAATGCAAAAAATATGTAAAAAA
ACAATTAAAGAGTGGAGAGGTTGAAAATGACAGCTGTTTTAAGAATTAATGAAGAGTTAA
ACGGAATTGAACTTTATTTTGATAGTAAACCAGAACAAGAGGTATTAACTCATCTTAAAT
CAAACGGTTTTCGATTCTCTGGATTCAAAAAATGCTGGTGGAACAAACGGACAGAAAAAT
CAATGCAGGTCGCTAATGACATTACCAAACAAAAAAATACATCGTCTAACACAATCACCA
TCACTAACACCAGCAGGAAAGATAAGGGTGTGAAAATTAGTCTGTGGGATGCAACGAAAT
GGAATGAGTTCGAGGTTAACAAGGAACAGGAAGCTAAAGAAATGGCAAAGGAAATAAGAA
AGCATGTAAGACAACGTTTCCCACAATGCAAATTTTCTGTTACTACTGAGGGAAGCTATT
TACATAGCACTATTAACATCAAAATCAAATCAAGTCCTTATGAAAAAGGCTCTGCTTATT
TGACTGCGATTTATGATTATTGCAACAGTCTTTTAAACAATTATCGCCACTGCTACAGCC
CAGCAGATCCGTACACTGATTACGCAGGTAGTTACAACTTTTATGGTCATGTTTCATTAG
ACTGGGAATACAAGGAAACAGAACAGACAGAAGAAATTAAAAAAGATATGACATTGTTTG
ATTCAAAGCTTGAAGAATTTGAAGAAGCCGAGAAAGCAAGAAAAGAAAAAGAACTTCAGG
AATACCTAAAAGAACAAGAAATCAAAAATGCTGAATATAAGAGACAACAACAAGAAGAAA
AGAAACTAATTGAAAATATCTATAGCAGCATTGTAGTAAAACAATTGAACGAAGAACAAC
AGTATTTTGTTATTGATTCACAGTTCGCAAACTTAAATAAGAATTGCACACTTAAACAGT
ATAAAGATGAGGTTACTAAAGGTGCTTTTACTCTTGAAAATGTAAAAATAACAAAGGAAG
TGCATTTCAATACCGAAGAAGCTCTAAACAACTTTTCTAACATGCTACTAAATGATTTTG
ATTTCTTAGCTGAAACAGGAGGGAGCTTTACGGAAGACAATAGAATCAATTCAATGATTG
ACTATTACAATATGAACGATCTAGAAAAGAGAACGGTTCAATGGAGTTTGTACGGTGTAG
GTGTGTACTACAATGGCAAATTACAATTTATTGTAGATGCTCAAGGTTATTCTTATGCAA
GATATGTCGGTTTAGTGGATAATGCAAAAATTGAAAAGTCGTTTTCTCATAAGCAAGCGT
TAAATGAAGAAGAAGTACAGGAGTTAAAAAATCAAGCAGATAAGTTAGAAGACATTTCAA
CTTCAGTTATTGAAGAATTAAATATGTTTGAGACTTGGAAAAAGGAAGACTGGAACAAAT
ATAAAGCATCATTAAAAGAAAAGCTAAGGTTAAATAATTTCAAGTTGAGTAAAAATGTTA
TCCAACAAGTAGATATAGAAGAATTGAAAATTTCCTTATACAGAATTCTTCAGGAAGTTG
ACAGTATTCAAGAGCAATTCAAAAATGCTGAACTTGAAAAAGGTGAAAAATATACTCTAT
TCTACATATCTGATCTTGGATCTTTGATTACCGAAAGGATAACGTATGACAGTTGCCAGC
CAACTAAATATGCCCAATATGATAATGCAGTCAAGTTGACATACCGGCCTGAAAATAAAA
GAAATTTATATTATCGTCACTTCTATTCAGAATTATTGATATTCAAAGGGTGGCACTCGC
TGCCTGAAACAGTATTGAATAATGTAGAGCTTAAACCAGATGGGATGAAAATAATTCATA
GTAAGTACCACTCTTGTGATAAAAGACAATTTGATGAAGTTTTAGGTTACTTAAATAAAA
AAAGCTTCAAACCAATAATCAATACATATAAGCCTAATCTATAAACTAATCGGGGATGGG
AAAACATCTCATTCCCTTATAAAAAGGGGAAATTAAAATGTTTAAAGATAATCCAGATTT
TTATCCAACACCCACGCAATTAATCAGAAAAATGACATCTAAAGTAGAATGGAAGTACAT
TAACTCTGTTCTGGAGCCGTCAGCAGGTAAAGGAAACTTAGTAGAAGCCATTTACACTCA
ATTTAAAAACACTAAGAACTACAGAAGGAATTCAAAGTATGACGTGGATACAATTGAGCA
AGATGAAAACTTACAGCACATACTTAAAGGCAAAGATTACAGAGTGATAGCAGACGATTT
TTTGACCTTTAACACTTATAAGAAGTACGATTTGATTTTTATGAATCCACCTTTTAGCAG
CGGTGTTAAACACTTATTAAAGGCGATTGAATTAATTGAGAAGCAACAAAGATCTGGCCA
AATTGTTTGCGTACTAAATGCCGAAACATTAAAAAATCCGTATTCAAATGACAGGAAATT
TCTGATTCGTAAGCTAGAGGAAATAAATGCAGAAGTTGAATACATTCAAAACGCTTTTTC
GAACTCAGAGCGAAGCACAGAAGTTGAAACGGCACTAATATACATAAGCATTGAAAAACA
AGAATATAGCAGCGTCCTAATAGAAGAATTAAAAAAAGATGAGTCTCATAGAATTAATGA
GGATTATAAAGCAACACAGCTAGTGAATGCAGACTTTATAAAAGGGATAGTAGAACAATT
CAATTATGAAATCAAAGCGGGTTTAAAATTAATCAATGAATACAACAGTTTAAAACCCTT
AATGCTGCATAGCTTCAATGATGACAGTACTCCAATATTGAAGCTGCAAATTGATAAGAA
TAAAGAAGAAAATGATATAGAGAATGCATATATAAAACAAATCAGGGCGAAGTATTGGAA
CACGTTATTTAATAATGATCAATTTATGGGGCTCTTTACAAGTAATCTGAAGCAAAAATA
TTTGCAGCATGTTGAGGAATTAAAAGACTATGACTTTTCTTTATTCAATATCTATACATT
AAGGATTCAGATGAGCAAAGAGATGACACAGGGGGTAGAAGATACAATACTTGATCTTTT
TGAAGAATTTAGCCACAAGCATTACTATGATGAATCATCAAAAAATGTGCACTTATATAA
TGGGTGGAAAACAAATAAGTCGTACAAGATTAACAAAAAAGTGATTATTCCATTGAACGG
TTATAGTTGGTTAGACGGTCGCTTTTATCCAACAGACTATAAGGTCTTAGAAAAGTTGAA
AGATATCGAAAAAGTTTTCAATTATCTTGACAATGGTTTGACAGAAGACATAAATATTGA
TGAAACTTTAAAATTAGCTGAGCATTATGGGGAGACGAAAAAAATAGAGTTAAAGTACTT
CTATGTAACTTTCTATAAAAAAGGGACGTGTCACATCGAGTTTAAAGATGAGGAGATACT
TAAGAAGTTTAATATTTTTGGCAGCCAAAAGAAAAACTGGCTTCCTCCATCATATGGGAA
GGTTAAGTATCAAGATATGACTACAGAAGAAAAAGATGTGATAAATGATTTTGAGGGCGA
GCAATCATACAGTGAAACGGTAAATAACATATCATATTACATCATTGATACATCAAAGCT
TCTCATGCTTACATCATAACATTCCTAAATTTAAATAAAATGCATATTTTAAACAGAATG
GAGAGGTTGAAATGAATAAATTGTATTCAGTTAAAGAGGTCGATACTCATGATCATGAAA
TTGATTGGTACGAAGGAATGCTCGATCTAGAAGACTCATTAAGATAAGACTCTTAAACAG
AATGGAGAGAAGAATAAATGGAGATTAAGGTAGGGAAATATTATGCTCTTGAACATACAG
AAGAAGGAAGCACAGAAGTAAATATAATTAAAATCTTACCAAACAAACCTAATATGCTAG
ATGTCTTTGTATGTACGGAAACATTGTATATCAAAGATGGTCAAGTGTGTGATCTGTATA
CGAATGATTGGGTTAAAGATTCAATTCAGCGTGAAGCAACAGAAAGCGAAATTCAACTGT
TTAAAAACACAAGAGAAAAAATGAGCGATCTAAAATCATATGGTGAACTGGTGAATTTTG
AATAAACAATAATTTCACAAAGAATGGAGAGAAATAACAATGGAAGAAATAATGTTAGAT
```
