## Supplementary material for "Multiple phage resistance systems inhibit infection via SIR2-dependent NAD^+^ depletion": File S2. Plasmid map of pSG-thrC_Phspank_sfGFP, shuttle vector for B. subtilis integration

```
LOCUS       Exported                8661 bp DNA     circular SYN 28-NOV-2021
DEFINITION  synthetic circular DNA.
ACCESSION   .
VERSION     .
KEYWORDS    .
SOURCE      synthetic DNA construct
  ORGANISM  synthetic DNA construct
REFERENCE   1  (bases 1 to 8661)
  AUTHORS   Gal
  TITLE     Direct Submission
  JOURNAL   Exported Nov 30, 2021 from SnapGene 5.3.2
            https://www.snapgene.com
FEATURES             Location/Qualifiers
     source          1..8661
                     /organism="synthetic DNA construct"
                     /mol_type="other DNA"
     rep_origin      complement(79..984)
                     /direction=LEFT
                     /label=p15a replicon
                     /note="p15a replicon according to Sathiamoorthy "
     CDS             complement(1095..1955)
                     /codon_start=1
                     /label=bla (Ampicillin resistance)
                     /note="bla (Ampicillin resistance)"
                     /translation="MSIQHFRVALIPFFAAFCLPVFAHPETLVKVKDAEDQLGARVGYI
                     ELDLNSGKILESFRPEERFPMMSTFKVLLCGAVLSRVDAGQEQLGRRIHYSQNDLVEYS
                     PVTEKHLTDGMTVRELCSAAITMSDNTAANLLLTTIGGPKELTAFLHNMGDHVTRLDRW
                     EPELNEAIPNDERDTTMPAAMATTLRKLLTGELLTLASRQQLIDWMEADKVAGPLLRSA
                     LPAGWFIADKSGAGERGSRGIIAALGPDGKPSRIVVIYTTGSQATMDERNRQIAEIGAS
                     LIKHW"
     promoter        complement(1956..2060)
                     /gene="bla"
                     /label=AmpR promoter
     misc_recomb     2166
                     /label=AmyE front
                     /note="AmyE front"
     misc_feature    2175..3249
                     /label=thrC back
     stem_loop       3249..3266
                     /label=hairpin
     terminator      3293..3379
                     /gene="Escherichia coli rrnB"
                     /label=rrnB T1 terminator
                     /note="transcription terminator T1 from the E. coli 
                     rrnBgene"
     terminator      3398..3425
                     /label=rrnB T2 terminator
                     /note="transcription terminator T2 from the E. coli 
                     rrnBgene"
     terminator      3505..3539
                     /label=lambda t0 terminator
                     /note="minimal transcription terminator from phage lambda 
                     (Scholtissek and Grosse, 1987)"
     misc_feature    3510..3539
                     /label=Homology region 1 for Gibson assembly
     misc_feature    3566..3666
                     /gene="Phy_spank"
                     /label=Phy_spank
     protein_bind    3643..3659
                     /label=lac operator
                     /bound_moiety="lac repressor encoded by lacI"
                     /note="The lac repressor binds to the lac operator 
                     toinhibit transcription in E. coli. This inhibition can be 
                     relieved by adding lactose or 
                     isopropyl-beta-D-thiogalactopyranoside (IPTG)."
     misc_signal     3682..3692
                     /label=3xSTOP
     misc_signal     3695..3700
                     /label=RBS
     CDS             3707..4423
                     /gene="sfGFP(Sp)"
                     /label=sfGFP(Sp)
     misc_signal     3707..3709
                     /label=START
     misc_feature    4421..4450
                     /label=Homology region 2 for Gibson assembly
     misc_signal     4461..4549
                     /label=TER_rrnB
     misc_signal     4554..4605
                     /label=TER_rpsI
     misc_signal     4610..4637
                     /label=TER_tufA
     CDS             4889..5971
                     /gene="lacI"
                     /label=lacI
     CDS             6371..7021
                     /codon_start=1
                     /product="chloramphenicol acetyltransferase"
                     /label=CmR
                     /translation="MNFNKIDLDNWKRKEIFNHYLNQQTTFSITTEIDISVLYRNIKQE
                     GYKFYPAFIFLVTRVINSNTAFRTGYNSDGELGYWDKLEPLYTIFDGVSKTFSGIWTPV
                     KNDFKEFYDLYLSDVEKYNGSGKLFPKTPIPENAFSLSIIPWTSFTGFNLNINNNSNYL
                     LPIITAGKFINKGNSIYLPLSLQVHHSVCDGYHAGLFMNSIQELSDRPNDWLL"
     misc_feature    7473..8657
                     /label=thrC front
ORIGIN
        1 ttctgtttct atcagctgtc cctcctgttc agctactgac ggggtggtgc gtaacggcaa
       61 aagcaccgcc ggacatcagc gctagcggag tgtatactgg cttactatgt tggcactgat
      121 gagggtgtca gtgaagtgct tcatgtggca ggagaaaaaa ggctgcaccg gtgcgtcagc
      181 agaatatgtg atacaggata tattccgctt cctcgctcac tgactcgcta cgctcggtcg
      241 ttcgactgcg gcgagcggaa atggcttacg aacggggcgg agatttcctg gaagatgcca
      301 ggaagatact taacagggaa gtgagagggc cgcggcaaag ccgtttttcc ataggctccg
      361 cccccctgac aagcatcacg aaatctgacg ctcaaatcag tggtggcgaa acccgacagg
      421 actataaaga taccaggcgt ttccccctgg cggctccctc gtgcgctctc ctgttcctgc
      481 ctttcggttt accggtgtca ttccgctgtt atggccgcgt ttgtctcatt ccacgcctga
      541 cactcagttc cgggtaggca gttcgctcca agctggactg tatgcacgaa ccccccgttc
      601 agtccgaccg ctgcgcctta tccggtaact atcgtcttga gtccaacccg gaaagacatg
      661 caaaagcacc actggcagca gccactggta attgatttag aggagttagt cttgaagtca
      721 tgcgccggtt aaggctaaac tgaaaggaca agttttggtg actgcgctcc tccaagccag
      781 ttacctcggt tcaaagagtt ggtagctcag agaaccttcg aaaaaccgcc ctgcaaggcg
      841 gttttttcgt tttcagagca agagattacg cgcagaccaa aacgatctca agaagatcat
      901 cttattaatc agataaaata tttctagatt tcagtgcaat ttatctcttc aaatgtagca
      961 cctgaagtca gccccatacg atataagttg taattctcat gttagtcatg ccggatcttc
     1021 acctagatcc ttttaaatta aaaatgaagt tttaaatcaa tctaaagtat atatgagtaa
     1081 acttggtctg acagttacca atgcttaatc agtgaggcac ctatctcagc gatctgtcta
     1141 tttcgttcat ccatagttgc ctgactcccc gtcgtgtaga taactacgat acgggagggc
     1201 ttaccatctg gccccagtgc tgcaatgata ccgcgagacc cacgctcacc ggctccagat
     1261 ttatcagcaa taaaccagcc agccggaagg gccgagcgca gaagtggtcc tgcaacttta
     1321 tccgcctcca tccagtctat taattgttgc cgggaagcta gagtaagtag ttcgccagtt
     1381 aatagtttgc gcaacgttgt tgccattgct gcaggcatcg tggtgtcacg ctcgtcgttt
     1441 ggtatggctt cattcagctc cggttcccaa cgatcaaggc gagttacatg atcccccatg
     1501 ttgtgcaaaa aagcggttag ctccttcggt cctccgatcg ttgtcagaag taagttggcc
     1561 gcagtgttat cactcatggt tatggcagca ctgcataatt ctcttactgt catgccatcc
     1621 gtaagatgct tttctgtgac tggtgagtac tcaaccaagt cattctgaga atagtgtatg
     1681 cggcgaccga gttgctcttg cccggcgtca acacgggata ataccgcgcc acatagcaga
     1741 actttaaaag tgctcatcat tggaaaacgt tcttcggggc gaaaactctc aaggatctta
     1801 ccgctgttga gatccagttc gatgtaaccc actcgtgcac ccaactgatc ttcagcatct
     1861 tttactttca ccagcgtttc tgggtgagca aaaacaggaa ggcaaaatgc cgcaaaaaag
     1921 ggaataaggg cgacacggaa atgttgaata ctcatactct tcctttttca atattattga
     1981 agcatttatc agggttattg tctcatgagc ggatacatat ttgaatgtat ttagaaaaat
     2041 aaacaaatag gggttccgcg cacatttccc cgaaaagtgc cacctgacgt ctaagaaacc
     2101 attattatca tgacattaac ctataaaaat aggcgtatca cgaggccctt tcgtcttcaa
     2161 gaattacgcc tcggctatac aatgaagctg atcgggattg ctcagcgtga cggcagcaaa
     2221 atcgaggtca gcgtacagcc gacactgctt cctgaccatc atccgctttc tgctgttcat
     2281 aatgagttta acgctgttta tgtatacggc gaggctgtcg gtgagacgat gttctacggg
     2341 ccgggagccg gaagcatgcc gacagcgaca tccgttgttt ctgacctcgt cgctgtcatg
     2401 aaaaatatgc gcctaggtgt aaccggcaac agctttgtcg gaccgcaata tgagaaaaac
     2461 atgaaatcgc cgtctgacat ttatgcacag cagtttttaa gaattcatgt aaaagatgag
     2521 gttggttcat tctcgaaaat tacatctgtg ttctcagagc ggggcgtgag ctttgaaaaa
     2581 atccttcagc tgccaattaa aggccatgat gagttagctg aaatcgtaat tgtcacacat
     2641 catacatcag aagctgattt cagtgatatc ctgcaaaacc taaatgattt ggaagtcgtt
     2701 caagaagtca aaagcacata tcgtgtagaa gggaacggtt ggagctaatg tggaaaggac
     2761 ttatccatca atataaagaa tttttacctg taacagatca aacaccggcg ctaactttac
     2821 atgaaggaaa cacacctctt attcacctgc cgaagctgtc tgagcagctc ggaattgagc
     2881 ttcatgtcaa aacggaaggc gtcaatccta cgggatcatt taaagatcgc ggaatggtta
     2941 tggctgtggc aaaggcaaaa gaagaaggca atgacacgat tatgtgcgcg tcaacaggta
     3001 acacttccgc tgctgcggca gcatatgcag cccgtgctaa catgaaatgc attgtcatca
     3061 tcccgaacgg aaaaattgca tttggaaaac tcgctcaagc tgtcatgtac ggagccgaga
     3121 ttatcgcaat tgacggaaac tttgacgatg cgcttaaaat tgtccgttcc atctgtgaga
     3181 aatcaccgat tgcccttgtc aactcagtca acccttaccg cattgaaggc caaaaaactg
     3241 ctgccttcgg atccgcatgc ggatccgaat tcgactctct agcttgaggc atcaaataaa
     3301 acgaaaggct cagtcgaaag actgggcctt tcgttttatc tgttgtttgt cggtgaacgc
     3361 tctcctgagt aggacaaatc cgccgctcta gctaagcaga aggccatcct gacggatggc
     3421 ctttttgcgt ttctacaaac tcttgttaac tctagagctg cctgccgcgt ttcggtgatg
     3481 aagatcttcc cgatgattaa ttaattcaga acgctcggtt gccgccgggc gttttttatg
     3541 cagcaatggc aagaacgttg ctcgagggta aatgtgagca ctcacaattc attttgcaaa
     3601 agttgttgac tttatctaca aggtgtggca taatgtgtgt aattgtgagc ggataacaat
     3661 taagcttagt cgacagctag ctgattaact aataaggagg acaaacatgt caaaaggaga
     3721 agaacttttt acaggtgtag tacctatctt ggttgaattg gatggtgatg ttaacggtca
     3781 caaattttct gtacgtggtg aaggtgaagg tgatgcaact aacggtaaat tgacacttaa
     3841 attcatttgt acaactggaa aacttcctgt tccttggcct actcttgtta caacattgac
     3901 atatggagta caatgttttt cacgttatcc tgatcatatg aaacgtcacg atttttttaa
     3961 atctgctatg ccagaaggtt atgtacaaga acgtacaatt tcatttaaag atgacggaac
     4021 atataaaaca cgtgctgaag taaaattcga aggtgacact cttgttaatc gtatcgaatt
     4081 gaaaggaatc gatttcaaag aagatggtaa cattttggga cacaaacttg aatacaactt
     4141 caactctcat aatgtttata tcacagctga caaacaaaaa aacggtatta aagctaattt
     4201 taaaattcgt cacaatgttg aagatggatc tgttcaattg gctgatcatt atcaacaaaa
     4261 tacaccaatc ggagacggac cagtattgct tccagataac cactaccttt ctactcaatc
     4321 agttctttca aaagatccta acgaaaaacg tgaccatatg gtacttcttg aatttgttac
     4381 agcagcaggt atcactcacg gtatggacga actttataaa taataatgag cactagtcaa
     4441 ggtcggcaat tctgcagtac taggacgccg ccaagccagc ttaaacccag ctcaatgagc
     4501 tgggtttttt gtttgttaaa aatgaagaag aaactgtgaa gcgtatttat agcaaagcac
     4561 tcaaaagttt accttatggg tgcttttttc gtgctttttt gaaaagacaa aaaaaagaac
     4621 cttgccaagc aagattcttt gcatgcaagc taattcggtg gaaacgaggt catcatttcc
     4681 ttccgaaaaa acggttgcat ttaaatctta catatgtaat actttcaaag actacatttg
     4741 taagatttga tgtttgagtc ggctgaaaga tcgtacgtac caattattgt ttcgtgattg
     4801 ttcaagccat aacactgtag ggatagtgga aagagtgctt catctggtta cgatcaatca
     4861 aatattcaaa cggagggaga cgattttgat gaaaccagta acgttatacg atgtcgcaga
     4921 gtatgccggt gtctcttatc agaccgtttc ccgcgtggtg aaccaggcca gccacgtttc
     4981 tgcgaaaacg cgggaaaaag tggaagcggc gatggcggag ctgaattaca ttcccaaccg
     5041 cgtggcacaa caactggcgg gcaaacagtc gttgctgatt ggcgttgcca cctccagtct
     5101 ggccctgcac gcgccgtcgc aaattgtcgc ggcgattaaa tctcgcgccg atcaactggg
     5161 tgccagcgtg gtggtgtcga tggtagaacg aagcggcgtc gaagcctgta aagcggcggt
     5221 gcacaatctt ctcgcgcaac gcgtcagtgg gctgatcatt aactatccgc tggatgacca
     5281 ggatgccatt gctgtggaag ctgcctgcac taatgttccg gcgttatttc ttgatgtctc
     5341 tgaccagaca cccatcaaca gtattatttt ctcccatgaa gacggtacgc gactgggcgt
     5401 ggagcatctg gtcgcattgg gtcaccagca aatcgcgctg ttagcgggcc cattaagttc
     5461 tgtctcggcg cgtctgcgtc tggctggctg gcataaatat ctcactcgca atcaaattca
     5521 gccgatagcg gaacgggaag gcgactggag tgccatgtcc ggttttcaac aaaccatgca
     5581 aatgctgaat gagggcatcg ttcccactgc gatgctggtt gccaacgatc agatggcgct
     5641 gggcgcaatg cgcgccatta ccgagtccgg gctgcgcgtt ggtgcggata tctcggtagt
     5701 gggatacgac gataccgaag acagctcatg ttatatcccg ccgtcaacca ccatcaaaca
     5761 ggattttcgc ctgctggggc aaaccagcgt ggaccgcttg ctgcaactct ctcagggcca
     5821 ggcggtgaag ggcaatcagc tgttgcccgt ctcactggtg aaaagaaaaa ccaccctggc
     5881 gcccaatacg caaaccgcct ctccccgcgc gttggccgat tcattaatgc agctggcacg
     5941 acaggtttcc cgactggaaa gcgggcagtg agcgcaacgc aattaatgtg agttaggatc
     6001 cgaattctca tgtttgacag cttatcatcg gcaatagtta cccttattat caagataaga
     6061 aagaaaagga tttttcgcta cgctcaaatc ctttaaaaaa acacaaaaga ccacattttt
     6121 taatgtggtc ttttattctt caactaaagc acccattagt tcaacaaacg aaaattggat
     6181 aaagtgggat atttttaaaa tatatattta tgttacagta atattgactt ttaaaaaagg
     6241 attgattcta atgaagaaag cagacaagta agcctcctaa attcacttta gataaaaatt
     6301 taggagggaa gaaagcagac aagtaagcct cctaaattca ctttagataa aaatttagga
     6361 ggcatatcaa atgaacttta ataaaattga tttagacaat tggaagagaa aagagatatt
     6421 taatcattat ttgaaccaac aaacgacttt tagtataacc acagaaattg atattagtgt
     6481 tttataccga aacataaaac aagaaggata taaattttac cctgcattta ttttcttagt
     6541 gacaagggtg ataaactcaa atacagcttt tagaactggt tacaatagcg acggagagtt
     6601 aggttattgg gataagttag agccacttta tacaattttt gatggtgtat ctaaaacatt
     6661 ctctggtatt tggactcctg taaagaatga cttcaaagag ttttatgatt tatacctttc
     6721 tgatgtagag aaatataatg gttcggggaa attgtttccc aaaacaccta tacctgaaaa
     6781 tgctttttct ctttctatta ttccatggac ttcatttact gggtttaact taaatatcaa
     6841 taataatagt aattaccttc tacccattat tacagcagga aaattcatta ataaaggtaa
     6901 ttcaatatat ttaccgctat ctttacaggt acatcattct gtttgtgatg gttatcatgc
     6961 aggattgttt atgaactcta ttcaggaatt gtcagatagg cctaatgact ggcttttata
     7021 atatgagata atgccgactg tactttttac agtcggtttt ctaatgtcac taacctgccc
     7081 cgttagttga agaaggtttt tatattacag ctccagatcc tctacgccgg acgcatcgtg
     7141 gccggcatca ccggcgccac aggtgcggtt gctggcgcct atatcgccga catcaccgat
     7201 ggggaagatc gggctcgcca cttcgggctc atgagcgctt gtttcggcgt gggtatggtg
     7261 gcaggccccg tggccggggg actgttgggc gccatctcct tgcatgcacc attccttgcg
     7321 gcggcggtgc tcaacggcct caacctacta ctgggctgct tcctaatgca ggagtcgcat
     7381 aagggagagc gtcgacatgg atgagcgatg atgatactac tgacagcttc caaggagcta
     7441 aagaggtccc tagcgcctac ggggaatttg tatcgaagtg tgcgaacagc tgggggaagc
     7501 gcctgatgtt ttagcgatcc cggtcggaaa tgctggaaac atcactgcgt actggaaggg
     7561 cttcaaggaa tatcatgaga aaaacggcac aggccttccg aaaatgcgcg gctttgaagc
     7621 tgagggtgcg gcggcaatcg tgcgcaatga agtgattgaa aatccggaaa caatagcgac
     7681 agccattcgt atcggaaacc cggcaagctg ggacaaagct gtaaaggcag ccgaggaatc
     7741 caatgggaaa attgacgaag tcactgatga tgaaatcctt cacgcatatc agctgatcgc
     7801 ccgtgtagaa ggcgtgtttg cagaaccagg ttcttgcgcg tctatcgcag gagtgctgaa
     7861 acaggtgaaa tccggagaaa ttccgaaagg cagcaaggtc gtagctgtgt taacaggaaa
     7921 cggactgaaa gatccgaaca cagcggtcga catttcagaa atcaagcctg tcacattgcc
     7981 gactgatgaa gacagcatcc ttgaatatgt aaaaggagcg gcccgtgtat gaacgaagcc
     8041 gacatgctgt tctctgtcac tgttcccgga agcacagcta acctaggccc cggctttgat
     8101 tcagtcggaa tggcgctcag cagatatttg aagctgaccg tctttgaaag cgacaaatgg
     8161 tcttttgagg ctgaaacaga aacagtcgcc ggaattccgg cgggtacaga taacctgatc
     8221 taccaagtgg ctaaacggac cgcagatttg tacggaaaag aaatgcctcc tgtccatgtg
     8281 aaggtgtgga gcgacatccc gcttgcacgc ggccttggca gcagcgccgc agcgattgta
     8341 gcggccattg aactggctga tgaattatgc ggcttaaagc tgtctgaagc ggacaagctg
     8401 catttagcga gtctagaaga aggacacccg gacaatgctg gcgcttctct cgtcggcgga
     8461 cttgtgatcg gcctgcatga ggatgacgag acccaaatga tccgcgtccc gaatgctgac
     8521 attgacgtag tcgttgtcat tcctttttat gaagtgctga caagagacgc gagagacgtg
     8581 cttccgaagg agtttccata tgccgatgcc gtaaaagcaa gtgctgtcag caatatcctc
     8641 attgctgcga tcatgtctgg c
//
```
