## Supplementary material for "Multiple phage resistance systems inhibit infection via SIR2-dependent NAD^+^ depletion": File S3. Plasmid map of pBbS8k with C-terminal TwinStrep tag

```
LOCUS       Exported                5515 bp DNA     circular SYN 30-NOV-2021
DEFINITION  synthetic circular DNA
ACCESSION   .
VERSION     .
KEYWORDS    .
SOURCE      synthetic DNA construct
  ORGANISM  recombinant plasmid
REFERENCE   1  (bases 1 to 5515)
  AUTHORS   jeremygarb
  TITLE     Direct Submission
  JOURNAL   Exported Nov 30, 2021 from SnapGene 5.3.2
            https://www.snapgene.com
FEATURES             Location/Qualifiers
     source          1..5515
                     /organism="recombinant plasmid"
                     /mol_type="other DNA"
     CDS             complement(7..885)
                     /codon_start=1
                     /gene="araC"
                     /product="L-arabinose regulatory protein"
                     /label=araC
                     /translation="MAEAQNDPLLPGYSFNAHLVAGLTPIEANGYLDFFIDRPLGMKGY
                     ILNLTIRGQGVVKNQGREFVCRPGDILLFPPGEIHHYGRHPEAREWYHQWVYFRPRAYW
                     HEWLNWPSIFANTGFFRPDEAHQPHFSDLFGQIINAGQGEGRYSELLAINLLEQLLLRR
                     MEAINESLHPPMDNRVREACQYISDHLADSNFDIASVAQHVCLSPSRLSHLFRQQLGIS
                     VLSWREDQRISQAKLLLSTTRMPIATVGRNVGFDDQLYFSRVFKKCTGASPSEFRAGCE
                     EKVNDVAVKLS"
     promoter        912..1196
                     /gene="araBAD"
                     /label=araBAD promoter
                     /note="promoter of the L-arabinose operon of E. coli; the 
                     araC regulatory gene is transcribed in the opposite 
                     direction (Guzman et al., 1995)"
     CDS             1246..1959
                     /codon_start=1
                     /gene="sfGFP(Sp)"
                     /label=sfGFP(Sp)
                     /translation="MSKGEELFTGVVPILVELDGDVNGHKFSVRGEGEGDATNGKLTLK
                     FICTTGKLPVPWPTLVTTLTYGVQCFSRYPDHMKRHDFFKSAMPEGYVQERTISFKDDG
                     TYKTRAEVKFEGDTLVNRIELKGIDFKEDGNILGHKLEYNFNSHNVYITADKQKNGIKA
                     NFKIRHNVEDGSVQLADHYQQNTPIGDGPVLLPDNHYLSTQSVLSKDPNEKRDHMVLLE
                     FVTAAGITHGMDELYK"
     misc_signal     1246..1248
                     /label=START
     CDS             1978..2067
                     /codon_start=1
                     /product="two Strep-Tag(R)II moieties connected by a linker
                     for enhanced binding to Strep-Tactin(R), an engineered form
                     of streptavidin (Schmidt et al., 2013)"
                     /label=Twin-Strep-tag
                     /translation="SAWSHPQFEKGGGSGGGSGGSAWSHPQFEK"
     misc_feature    2068..2070
                     
     terminator      2103..2174
                     /label=rrnB T1 terminator
                     /note="transcription terminator T1 from the E. coli rrnB 
                     gene"
     terminator      2190..2217
                     /label=T7Te terminator
                     /note="phage T7 early transcription terminator"
     CDS             complement(2748..3698)
                     /codon_start=1
                     /gene="rep101"
                     /product="RepA protein needed for replication with the 
                     pSC101 origin"
                     /label=Rep101
                     /translation="MSELVVFKANELAISRYDLTEHETKLILCCVALLNPTIENPTRKE
                     RTVSFTYNQYAQMMNISRENAYGVLAKATRELMTRTVEIRNPLVKGFEIFQWTNYAKFS
                     SEKLELVFSEEILPYLFQLKKFIKYNLEHVKSFENKYSMRIYEWLLKELTQKKTHKANI
                     EISLDEFKFMLMLENNYHEFKRLNQWVLKPISKDLNTYSNMKLVVDKRGRPTDTLIFQV
                     ELDRQMDLVTELENNQIKMNGDKIPTTITSDSYLHNGLRKTLHDALTAKIQLTSFEAKF
                     LSDMQSKYDLNGSFSWLTQKQRTTLENILAKYGRI"
     terminator      4460..4554
                     /label=lambda t0 terminator
                     /note="transcription terminator from phage lambda"
     CDS             complement(4585..5379)
                     /codon_start=1
                     /gene="aph(3')-II (or nptII)"
                     /product="aminoglycoside phosphotransferase from Tn5"
                     /label=NeoR/KanR
                     /note="confers resistance to neomycin, kanamycin, and G418 
                     (Geneticin(R))"
                     /translation="MIEQDGLHAGSPAAWVERLFGYDWAQQTIGCSDAAVFRLSAQGRP
                     VLFVKTDLSGALNELQDEAARLSWLATTGVPCAAVLDVVTEAGRDWLLLGEVPGQDLLS
                     SHLAPAEKVSIMADAMRRLHTLDPATCPFDHQAKHRIERARTRMEAGLVDQDDLDEEHQ
                     GLAPAELFARLKARMPDGEDLVVTHGDACLPNIMVENGRFSGFIDCGRLGVADRYQDIA
                     LATRDIAEELGGEWADRFLVLYGIAAPDSQRIAFYRLLDEFF"
ORIGIN
        1 gacgtcttat gacaacttga cggctacatc attcactttt tcttcacaac cggcacggaa
       61 ctcgctcggg ctggccccgg tgcatttttt aaatacccgc gagaaataga gttgatcgtc
      121 aaaaccaaca ttgcgaccga cggtggcgat aggcatccgg gtggtgctca aaagcagctt
      181 cgcctggctg atacgttggt cctcgcgcca gcttaagacg ctaatcccta actgctggcg
      241 gaaaagatgt gacagacgcg acggcgacaa gcaaacatgc tgtgcgacgc tggcgatatc
      301 aaaattgctg tctgccaggt gatcgctgat gtactgacaa gcctcgcgta cccgattatc
      361 catcggtgga tggagcgact cgttaatcgc ttccatgcgc cgcagtaaca attgctcaag
      421 cagatttatc gccagcagct ccgaatagcg cccttcccct tgcccggcgt taatgatttg
      481 cccaaacagg tcgctgaaat gcggctggtg cgcttcatcc gggcgaaaga accccgtatt
      541 ggcaaatatt gacggccagt taagccattc atgccagtag gcgcgcggac gaaagtaaac
      601 ccactggtga taccattcgc gagcctccgg atgacgaccg tagtgatgaa tctctcctgg
      661 cgggaacagc aaaatatcac ccggtcggca aacaaattct cgtccctgat ttttcaccac
      721 cccctgaccg cgaatggtga gattgagaat ataacctttc attcccagcg gtcggtcgat
      781 aaaaaaatcg agataaccgt tggcctcaat cggcgttaaa cccgccacca gatgggcatt
      841 aaacgagtat cccggcagca ggggatcatt ttgcgcttca gccatacttt tcatactccc
      901 gccattcaga gaagaaacca attgtccata ttgcatcaga cattgccgtc actgcgtctt
      961 ttactggctc ttctcgctaa ccaaaccggt aaccccgctt attaaaagca ttctgtaaca
     1021 aagcgggacc aaagccatga caaaaacgcg taacaaaagt gtctataatc acggcagaaa
     1081 agtccacatt gattatttgc acggcgtcac actttgctat gccatagcat ttttatccat
     1141 aagattagcg gattctacct gacgcttttt atcgcaactc tctactgttt ctccataccc
     1201 gtttttttgg gaattcaaaa gatcttttaa gaaggagata tacatatgtc aaaaggagaa
     1261 gaacttttta caggtgtagt acctatcttg gttgaattgg atggtgatgt taacggtcac
     1321 aaattttctg tacgtggtga aggtgaaggt gatgcaacta acggtaaatt gacacttaaa
     1381 ttcatttgta caactggaaa acttcctgtt ccttggccta ctcttgttac aacattgaca
     1441 tatggagtac aatgtttttc acgttatcct gatcatatga aacgtcacga tttttttaaa
     1501 tctgctatgc cagaaggtta tgtacaagaa cgtacaattt catttaaaga tgacggaaca
     1561 tataaaacac gtgctgaagt aaaattcgaa ggtgacactc ttgttaatcg tatcgaattg
     1621 aaaggaatcg atttcaaaga agatggtaac attttgggac acaaacttga atacaacttc
     1681 aactctcata atgtttatat cacagctgac aaacaaaaaa acggtattaa agctaatttt
     1741 aaaattcgtc acaatgttga agatggatct gttcaattgg ctgatcatta tcaacaaaat
     1801 acaccaatcg gagacggacc agtattgctt ccagataacc actacctttc tactcaatca
     1861 gttctttcaa aagatcctaa cgaaaaacgt gaccatatgg tacttcttga atttgttaca
     1921 gcagcaggta tcactcacgg tatggacgaa ctttataaag ttgacacagg gaacggctca
     1981 gcttggtcgc acccgcagtt tgaaaagggt ggaggttcgg gcggtgggag cggcggcagt
     2041 gcgtggtcgc atcctcagtt tgaaaagtaa ggatccaaac tcgagtaagg atctccaggc
     2101 atcaaataaa acgaaaggct cagtcgaaag actgggcctt tcgttttatc tgttgtttgt
     2161 cggtgaacgc tctctactag agtcacactg gctcaccttc gggtgggcct ttctgcgttt
     2221 atacctaggg tacgggtttt gctgcccgca aacgggctgt tctggtgttg ctagtttgtt
     2281 atcagaatcg cagatccggc ttcagccggt ttgccggctg aaagcgctat ttcttccaga
     2341 attgccatga ttttttcccc acgggaggcg tcactggctc ccgtgttgtc ggcagctttg
     2401 attcgataag cagcatcgcc tgtttcaggc tgtctatgtg tgactgttga gctgtaacaa
     2461 gttgtctcag gtgttcaatt tcatgttcta gttgctttgt tttactggtt tcacctgttc
     2521 tattaggtgt tacatgctgt tcatctgtta cattgtcgat ctgttcatgg tgaacagctt
     2581 tgaatgcacc aaaaactcgt aaaagctctg atgtatctat cttttttaca ccgttttcat
     2641 ctgtgcatat ggacagtttt ccctttgata tgtaacggtg aacagttgtt ctacttttgt
     2701 ttgttagtct tgatgcttca ctgatagata caagagccat aagaacctca gatccttccg
     2761 tatttagcca gtatgttctc tagtgtggtt cgttgttttt gcgtgagcca tgagaacgaa
     2821 ccattgagat catacttact ttgcatgtca ctcaaaaatt ttgcctcaaa actggtgagc
     2881 tgaatttttg cagttaaagc atcgtgtagt gtttttctta gtccgttatg taggtaggaa
     2941 tctgatgtaa tggttgttgg tattttgtca ccattcattt ttatctggtt gttctcaagt
     3001 tcggttacga gatccatttg tctatctagt tcaacttgga aaatcaacgt atcagtcggg
     3061 cggcctcgct tatcaaccac caatttcata ttgctgtaag tgtttaaatc tttacttatt
     3121 ggtttcaaaa cccattggtt aagcctttta aactcatggt agttattttc aagcattaac
     3181 atgaacttaa attcatcaag gctaatctct atatttgcct tgtgagtttt cttttgtgtt
     3241 agttctttta ataaccactc ataaatcctc atagagtatt tgttttcaaa agacttaaca
     3301 tgttccagat tatattttat gaattttttt aactggaaaa gataaggcaa tatctcttca
     3361 ctaaaaacta attctaattt ttcgcttgag aacttggcat agtttgtcca ctggaaaatc
     3421 tcaaagcctt taaccaaagg attcctgatt tccacagttc tcgtcatcag ctctctggtt
     3481 gctttagcta atacaccata agcattttcc ctactgatgt tcatcatctg agcgtattgg
     3541 ttataagtga acgataccgt ccgttctttc cttgtagggt tttcaatcgt ggggttgagt
     3601 agtgccacac agcataaaat tagcttggtt tcatgctccg ttaagtcata gcgactaatc
     3661 gctagttcat ttgctttgaa aacaactaat tcagacatac atctcaattg gtctaggtga
     3721 ttttaatcac tataccaatt gagatgggct agtcaatgat aattactagt ccttttcccg
     3781 ggtgatctgg gtatctgtaa attctgctag acctttgctg gaaaacttgt aaattctgct
     3841 agaccctctg taaattccgc tagacctttg tgtgtttttt ttgtttatat tcaagtggtt
     3901 ataatttata gaataaagaa agaataaaaa aagataaaaa gaatagatcc cagccctgtg
     3961 tataactcac tactttagtc agttccgcag tattacaaaa ggatgtcgca aacgctgttt
     4021 gctcctctac aaaacagacc ttaaaaccct aaaggcttaa gtagcaccct cgcaagctcg
     4081 ggcaaatcgc tgaatattcc ttttgtctcc gaccatcagg cacctgagtc gctgtctttt
     4141 tcgtgacatt cagttcgctg cgctcacggc tctggcagtg aatgggggta aatggcacta
     4201 caggcgcctt ttatggattc atgcaaggaa actacccata atacaagaaa agcccgtcac
     4261 gggcttctca gggcgtttta tggcgggtct gctatgtggt gctatctgac tttttgctgt
     4321 tcagcagttc ctgccctctg attttccagt ctgaccactt cggattatcc cgtgacaggt
     4381 cattcagact ggctaatgca cccagtaagg cagcggtatc atcaacaggc ttacccgtct
     4441 tactgtccct agtgcttgga ttctcaccaa taaaaaacgc ccggcggcaa ccgagcgttc
     4501 tgaacaaatc cagatggagt tctgaggtca ttactggatc tatcaacagg agtccaagcg
     4561 agctctcgaa ccccagagtc ccgctcagaa gaactcgtca agaaggcgat agaaggcgat
     4621 gcgctgcgaa tcgggagcgg cgataccgta aagcacgagg aagcggtcag cccattcgcc
     4681 gccaagctct tcagcaatat cacgggtagc caacgctatg tcctgatagc ggtccgccac
     4741 acccagccgg ccacagtcga tgaatccaga aaagcggcca ttttccacca tgatattcgg
     4801 caagcaggca tcgccatggg tcacgacgag atcctcgccg tcgggcatgc gcgccttgag
     4861 cctggcgaac agttcggctg gcgcgagccc ctgatgctct tcgtccagat catcctgatc
     4921 gacaagaccg gcttccatcc gagtacgtgc tcgctcgatg cgatgtttcg cttggtggtc
     4981 gaatgggcag gtagccggat caagcgtatg cagccgccgc attgcatcag ccatgatgga
     5041 tactttctcg gcaggagcaa ggtgagatga caggagatcc tgccccggca cttcgcccaa
     5101 tagcagccag tcccttcccg cttcagtgac aacgtcgagc acagctgcgc aaggaacgcc
     5161 cgtcgtggcc agccacgata gccgcgctgc ctcgtcctgc agttcattca gggcaccgga
     5221 caggtcggtc ttgacaaaaa gaaccgggcg cccctgcgct gacagccgga acacggcggc
     5281 atcagagcag ccgattgtct gttgtgccca gtcatagccg aatagcctct ccacccaagc
     5341 ggccggagaa cctgcgtgca atccatcttg ttcaatcatg cgaaacgatc ctcatcctgt
     5401 ctcttgatca gatcatgatc ccctgcgcca tcagatcctt ggcggcaaga aagccatcca
     5461 gtttactttg cagggcttcc caaccttacc agagggcgcc ccagctggca attcc
//
```
